## Supplementary material for "Evolution recovers the fitness of *Acinetobacter baylyi* strains with large deletions through mutations in deletion-specific targets and global post-transcriptional regulators": Data File S1: MGD17-TK.gd

```
#=GENOME_DIFF	1.0
#=REFSEQ	BarrickLab-Private:genomes/reference/ADP1-WT.gff3
#=REFSEQ	BarrickLab-Private:genomes/reference/ADP1-TDK_KAN-cassette.fa
#=ADAPTSEQ	BarrickLab-Private:genomes/adapters/illumina_truseq_6bp_dual_barcode_PE.fasta
#=READSEQ	ftp://ftp.sra.ebi.ac.uk/vol1/fastq/SRR994/006/SRR9947456/SRR9947456_1.fastq.gz
#=READSEQ	ftp://ftp.sra.ebi.ac.uk/vol1/fastq/SRR994/006/SRR9947456/SRR9947456_2.fastq.gz
DEL	1	22,32	ADP1-WT	321574	1237
DEL	2	24,37	ADP1-WT	941306	3549	mediated=IS1236
DEL	3	25,39	ADP1-WT	1248192	1237
DEL	4	26,42	ADP1-WT	1799601	1237
INT	10	.	ADP1-WT	2664390	41685	tdk-kan:1-1676
DEL	5	29,44	ADP1-WT	2726455	1268
DEL	.	.	tdk-kan	1	1676
```
