## Supplementary material for "Evolution recovers the fitness of *Acinetobacter baylyi* strains with large deletions through mutations in deletion-specific targets and global post-transcriptional regulators": Data File S1: RGR29-TK.gd

```
#=GENOME_DIFF	1.0
#=REFSEQ	BarrickLab-Private:genomes/reference/ADP1-WT.gff3
#=REFSEQ	BarrickLab-Private:genomes/reference/ADP1-TDK_KAN-cassette.fa
#=ADAPTSEQ	BarrickLab-Private:genomes/adapters/illumina_truseq_6bp_dual_barcode_PE.fasta
#=READSEQ	ftp://ftp.sra.ebi.ac.uk/vol1/fastq/SRR994/004/SRR9947454/SRR9947454_1.fastq.gz
#=READSEQ	ftp://ftp.sra.ebi.ac.uk/vol1/fastq/SRR994/004/SRR9947454/SRR9947454_2.fastq.gz
DEL	1	11,18	ADP1-WT	321574	1237
DEL	2	12,19	ADP1-WT	941306	3549	mediated=IS1236
DEL	3	14,23	ADP1-WT	1248192	1237
DEL	4	15,24	ADP1-WT	1799601	1237
DEL	5	16,25	ADP1-WT	2726455	1268
INT	10	.	ADP1-WT	3023403	755	tdk-kan:244-1676	ins_start=GGTCTGAGACGAACG ins_end=GCTGCGTCTCAGGTC
DEL	.	.	tdk-kan	1	1676
```
