## Supplementary material for "Evolution recovers the fitness of *Acinetobacter baylyi* strains with large deletions through mutations in deletion-specific targets and global post-transcriptional regulators": Data File S1: ADP1-ISx-A01.gd

```
#=GENOME_DIFF	1.0
#=TITLE	ADP1-ISx-A01
#=REFSEQ	BarrickLab-Private:genomes/reference/ADP1-WT.gff3
#=REFSEQ	BarrickLab-Private:genomes/reference/ADP1-TDK_KAN-cassette.fa
#=ADAPTSEQ	BarrickLab-Private:genomes/adapters/illumina_truseq_6bp_dual_barcode_PE.fasta
#=READSEQ	BarrickLab-Private:genomes/0009/2019-07-11_Macrogen_Gabo/Del11p-1LB_R1.fastq.gz
#=READSEQ	BarrickLab-Private:genomes/0009/2019-07-11_Macrogen_Gabo/Del11p-1LB_R2.fastq.gz
DEL	1	.	ADP1-WT	321574	1237
DEL	2	.	ADP1-WT	941306	3549	mediated=IS1236
DEL	3	.	ADP1-WT	1248192	1237
DEL	4	.	ADP1-WT	1799601	1237
DEL	5	.	ADP1-WT	2478740	4	repeat_length=4	repeat_new_copies=1	repeat_ref_copies=2	repeat_seq=TAAT
DEL	6	.	ADP1-WT	2726455	1268
DEL	7	.	tdk-kan	1	1676
UN	8	.	ADP1-WT	18184	18184
UN	9	.	ADP1-WT	18187	23684
UN	10	.	ADP1-WT	23686	23686
UN	11	.	ADP1-WT	23688	23694
UN	12	.	ADP1-WT	212968	215234
UN	13	.	ADP1-WT	215443	218474
UN	14	.	ADP1-WT	297695	297725
UN	15	.	ADP1-WT	321574	322810
UN	16	.	ADP1-WT	645800	645806
UN	17	.	ADP1-WT	645808	650326
UN	18	.	ADP1-WT	650573	651035
UN	19	.	ADP1-WT	651293	651293
UN	20	.	ADP1-WT	651295	651388
UN	21	.	ADP1-WT	868638	868682
UN	22	.	ADP1-WT	919822	919826
UN	23	.	ADP1-WT	941306	944854
UN	24	.	ADP1-WT	1235486	1235486
UN	25	.	ADP1-WT	1235491	1235491
UN	26	.	ADP1-WT	1235494	1235537
UN	27	.	ADP1-WT	1248192	1249428
UN	28	.	ADP1-WT	1446555	1447243
UN	29	.	ADP1-WT	1447557	1448048
UN	30	.	ADP1-WT	1660782	1660782
UN	31	.	ADP1-WT	1660793	1660793
UN	32	.	ADP1-WT	1660796	1665952
UN	33	.	ADP1-WT	1665955	1665958
UN	34	.	ADP1-WT	1665962	1665962
UN	35	.	ADP1-WT	1684821	1684841
UN	36	.	ADP1-WT	1684846	1684852
UN	37	.	ADP1-WT	1684854	1684854
UN	38	.	ADP1-WT	1709558	1709558
UN	39	.	ADP1-WT	1709560	1710248
UN	40	.	ADP1-WT	1710250	1710250
UN	41	.	ADP1-WT	1710252	1710252
UN	42	.	ADP1-WT	1710555	1711030
UN	43	.	ADP1-WT	1711033	1711033
UN	44	.	ADP1-WT	1799601	1800837
UN	45	.	ADP1-WT	1848859	1851141
UN	46	.	ADP1-WT	1855892	1858184
UN	47	.	ADP1-WT	1858186	1858187
UN	48	.	ADP1-WT	1858189	1858190
UN	49	.	ADP1-WT	2222832	2222904
UN	50	.	ADP1-WT	2371904	2371997
UN	51	.	ADP1-WT	2372230	2372319
UN	52	.	ADP1-WT	2478735	2478738
UN	53	.	ADP1-WT	2726455	2727722
UN	54	.	ADP1-WT	2803673	2804780
UN	55	.	ADP1-WT	2804783	2804783
UN	56	.	ADP1-WT	2804787	2804787
UN	57	.	ADP1-WT	2804791	2804791
UN	58	.	ADP1-WT	2805883	2805883
UN	59	.	ADP1-WT	2805888	2806986
UN	60	.	ADP1-WT	2806988	2806988
UN	61	.	ADP1-WT	2806990	2806990
UN	62	.	ADP1-WT	2944276	2944276
UN	63	.	ADP1-WT	2944279	2944279
UN	64	.	ADP1-WT	2944281	2949753
UN	65	.	ADP1-WT	3073186	3073186
UN	66	.	ADP1-WT	3073188	3078906
UN	67	.	ADP1-WT	3174597	3174612
UN	68	.	ADP1-WT	3561579	3561581
UN	69	.	ADP1-WT	3561584	3567038
```
