## Supplementary material for "Evolution recovers the fitness of *Acinetobacter baylyi* strains with large deletions through mutations in deletion-specific targets and global post-transcriptional regulators": Data File S1: ADP1-ISx-A03.gd

```
#=GENOME_DIFF	1.0
#=TITLE	ADP1-ISx-A03
#=REFSEQ	BarrickLab-Private:genomes/reference/ADP1-WT.gff3
#=REFSEQ	BarrickLab-Private:genomes/reference/ADP1-TDK_KAN-cassette.fa
#=ADAPTSEQ	BarrickLab-Private:genomes/adapters/illumina_truseq_6bp_dual_barcode_PE.fasta
#=READSEQ	BarrickLab-Private:genomes/0009/2019-07-11_Macrogen_Gabo/Ess19p-1LB_R1.fastq.gz
#=READSEQ	BarrickLab-Private:genomes/0009/2019-07-11_Macrogen_Gabo/Ess19p-1LB_R2.fastq.gz
DEL	1	.	ADP1-WT	321574	1237
DEL	2	.	ADP1-WT	941306	3549	mediated=IS1236
DEL	3	.	ADP1-WT	1248192	1237
DEL	4	.	ADP1-WT	1799601	1237
DEL	5	.	ADP1-WT	2726455	1268
DEL	6	.	tdk-kan	1	1676
UN	7	.	ADP1-WT	18196	23651
UN	8	.	ADP1-WT	23653	23653
UN	9	.	ADP1-WT	212979	215228
UN	10	.	ADP1-WT	215447	218438
UN	11	.	ADP1-WT	321574	322810
UN	12	.	ADP1-WT	645815	650302
UN	13	.	ADP1-WT	650591	651025
UN	14	.	ADP1-WT	651311	651363
UN	15	.	ADP1-WT	651366	651366
UN	16	.	ADP1-WT	941306	944854
UN	17	.	ADP1-WT	1248192	1249428
UN	18	.	ADP1-WT	1446570	1446570
UN	19	.	ADP1-WT	1446580	1447213
UN	20	.	ADP1-WT	1447572	1447988
UN	21	.	ADP1-WT	1660809	1665940
UN	22	.	ADP1-WT	1709584	1710219
UN	23	.	ADP1-WT	1710574	1711007
UN	24	.	ADP1-WT	1799601	1800837
UN	25	.	ADP1-WT	1848870	1851128
UN	26	.	ADP1-WT	1851138	1851138
UN	27	.	ADP1-WT	1855916	1858169
UN	28	.	ADP1-WT	2371946	2371982
UN	29	.	ADP1-WT	2372240	2372284
UN	30	.	ADP1-WT	2726455	2727722
UN	31	.	ADP1-WT	2803674	2804768
UN	32	.	ADP1-WT	2805891	2806978
UN	33	.	ADP1-WT	2944292	2949745
UN	34	.	ADP1-WT	3073202	3078892
UN	35	.	ADP1-WT	3561615	3564822
UN	36	.	ADP1-WT	3564833	3564833
UN	37	.	ADP1-WT	3564837	3564837
UN	38	.	ADP1-WT	3564840	3564841
UN	39	.	ADP1-WT	3564844	3567033
```
