## Supplementary material for "Evolution recovers the fitness of *Acinetobacter baylyi* strains with large deletions through mutations in deletion-specific targets and global post-transcriptional regulators": Data File S1: ADP1-ISx-A04.gd

```
#=GENOME_DIFF	1.0
#=TITLE	ADP1-ISx-A04
#=REFSEQ	BarrickLab-Private:genomes/reference/ADP1-WT.gff3
#=REFSEQ	BarrickLab-Private:genomes/reference/ADP1-TDK_KAN-cassette.fa
#=ADAPTSEQ	BarrickLab-Private:genomes/adapters/illumina_truseq_6bp_dual_barcode_PE.fasta
#=READSEQ	BarrickLab-Private:genomes/0009/2019-07-11_Macrogen_Gabo/Ess19p-2LB_R1.fastq.gz
#=READSEQ	BarrickLab-Private:genomes/0009/2019-07-11_Macrogen_Gabo/Ess19p-2LB_R2.fastq.gz
DEL	1	.	ADP1-WT	321574	1237
DEL	2	.	ADP1-WT	941306	3549	mediated=IS1236
DEL	3	.	ADP1-WT	1248192	1237
DEL	4	.	ADP1-WT	1799601	1237
DEL	5	.	ADP1-WT	2726455	1268
DEL	6	.	tdk-kan	1	1676
UN	7	.	ADP1-WT	18195	23644
UN	8	.	ADP1-WT	212978	215228
UN	9	.	ADP1-WT	215447	218444
UN	10	.	ADP1-WT	321574	322810
UN	11	.	ADP1-WT	645808	650302
UN	12	.	ADP1-WT	650587	651020
UN	13	.	ADP1-WT	651022	651022
UN	14	.	ADP1-WT	651310	651363
UN	15	.	ADP1-WT	941306	944854
UN	16	.	ADP1-WT	1248192	1249428
UN	17	.	ADP1-WT	1446567	1447205
UN	18	.	ADP1-WT	1447569	1447990
UN	19	.	ADP1-WT	1660796	1665934
UN	20	.	ADP1-WT	1709570	1710208
UN	21	.	ADP1-WT	1710566	1711001
UN	22	.	ADP1-WT	1799601	1800837
UN	23	.	ADP1-WT	1848870	1851123
UN	24	.	ADP1-WT	1855916	1855916
UN	25	.	ADP1-WT	1855920	1858173
UN	26	.	ADP1-WT	2371939	2371982
UN	27	.	ADP1-WT	2372238	2372238
UN	28	.	ADP1-WT	2372240	2372284
UN	29	.	ADP1-WT	2726455	2727722
UN	30	.	ADP1-WT	2803674	2804768
UN	31	.	ADP1-WT	2805888	2805888
UN	32	.	ADP1-WT	2805891	2806977
UN	33	.	ADP1-WT	2944294	2949745
UN	34	.	ADP1-WT	3073196	3078896
UN	35	.	ADP1-WT	3561610	3567038
```
