## Supplementary material for "Evolution recovers the fitness of *Acinetobacter baylyi* strains with large deletions through mutations in deletion-specific targets and global post-transcriptional regulators": Data File S1: ADP1-ISx-LB-E01.gd

```
#=GENOME_DIFF	1.0
#=TITLE	ADP1-ISx-LB-E01
#=REFSEQ	BarrickLab-Private:genomes/reference/ADP1-WT.gff3
#=REFSEQ	BarrickLab-Private:genomes/reference/ADP1-TDK_KAN-cassette.fa
#=ADAPTSEQ	BarrickLab-Private:genomes/adapters/illumina_truseq_6bp_dual_barcode_PE.fasta
#=READSEQ	BarrickLab-Private:genomes/0009/2019-12-31_Psomagen_Genomes//ISx-1LB_R1.fastq.gz
#=READSEQ	BarrickLab-Private:genomes/0009/2019-12-31_Psomagen_Genomes//ISx-1LB_R2.fastq.gz
#=READSEQ	BarrickLab-Private:genomes/0009/2020-03-13_Psomagen_Genomes/MGD18-1LB_R1.fastq.gz
#=READSEQ	BarrickLab-Private:genomes/0009/2020-03-13_Psomagen_Genomes/MGD18-1LB_R2.fastq.gz
SNP	1	.	ADP1-WT	99688	T
DEL	2	.	ADP1-WT	321574	1237
DEL	3	.	ADP1-WT	941306	3549	mediated=IS1236
DEL	4	.	ADP1-WT	1248192	1237
DEL	5	.	ADP1-WT	1799601	1237
AMP	6	.	ADP1-WT	2478821	70	3
DEL	7	.	ADP1-WT	2726455	1268
DEL	8	.	tdk-kan	1	1676
UN	9	.	ADP1-WT	18192	23658
UN	10	.	ADP1-WT	212971	215228
UN	11	.	ADP1-WT	215443	218448
UN	12	.	ADP1-WT	218450	218450
UN	13	.	ADP1-WT	321574	322809
UN	14	.	ADP1-WT	645808	650305
UN	15	.	ADP1-WT	650587	651020
UN	16	.	ADP1-WT	651307	651366
UN	17	.	ADP1-WT	651369	651369
UN	18	.	ADP1-WT	941306	944854
UN	19	.	ADP1-WT	1235500	1235505
UN	20	.	ADP1-WT	1248192	1249428
UN	21	.	ADP1-WT	1446567	1446995
UN	22	.	ADP1-WT	1447027	1447205
UN	23	.	ADP1-WT	1447567	1447998
UN	24	.	ADP1-WT	1660804	1665934
UN	25	.	ADP1-WT	1684838	1684838
UN	26	.	ADP1-WT	1684849	1684851
UN	27	.	ADP1-WT	1709570	1710213
UN	28	.	ADP1-WT	1710564	1711007
UN	29	.	ADP1-WT	1799601	1800837
UN	30	.	ADP1-WT	1848868	1850179
UN	31	.	ADP1-WT	1850256	1850543
UN	32	.	ADP1-WT	1850579	1851128
UN	33	.	ADP1-WT	1855916	1858173
UN	34	.	ADP1-WT	2371939	2371983
UN	35	.	ADP1-WT	2372242	2372285
UN	36	.	ADP1-WT	2726455	2727722
UN	37	.	ADP1-WT	2803677	2804271
UN	38	.	ADP1-WT	2804309	2804768
UN	39	.	ADP1-WT	2805888	2806978
UN	40	.	ADP1-WT	2944284	2949751
UN	41	.	ADP1-WT	3073198	3078898
UN	42	.	ADP1-WT	3561610	3567034
```
