## Supplementary material for "Evolution recovers the fitness of *Acinetobacter baylyi* strains with large deletions through mutations in deletion-specific targets and global post-transcriptional regulators": Data File S1: ADP1-ISx-LB-E02.gd

```
#=GENOME_DIFF	1.0
#=TITLE	ADP1-ISx-LB-E02
#=REFSEQ	BarrickLab-Private:genomes/reference/ADP1-WT.gff3
#=REFSEQ	BarrickLab-Private:genomes/reference/ADP1-TDK_KAN-cassette.fa
#=ADAPTSEQ	BarrickLab-Private:genomes/adapters/illumina_truseq_6bp_dual_barcode_PE.fasta
#=READSEQ	BarrickLab-Private:genomes/0009/2019-12-31_Psomagen_Genomes/ISx-2LB_R1.fastq.gz
#=READSEQ	BarrickLab-Private:genomes/0009/2019-12-31_Psomagen_Genomes/ISx-2LB_R2.fastq.gz
#=READSEQ	BarrickLab-Private:genomes/0009/2019-07-11_Macrogen_Gabo/ISx-2LB_1907_R1.fastq.gz
#=READSEQ	BarrickLab-Private:genomes/0009/2019-07-11_Macrogen_Gabo/ISx-2LB_1907_R2.fastq.gz
#=READSEQ	BarrickLab-Private:genomes/0009/2020-03-13_Psomagen_Genomes/MGD18-2LB_R1.fastq.gz
#=READSEQ	BarrickLab-Private:genomes/0009/2020-03-13_Psomagen_Genomes/MGD18-2LB_R2.fastq.gz
DEL	1	.	ADP1-WT	321574	1237
DEL	2	.	ADP1-WT	941306	3549	mediated=IS1236
DEL	3	.	ADP1-WT	1248192	1237
DEL	4	.	ADP1-WT	1799601	1237
SNP	5	.	ADP1-WT	2277368	A
SNP	6	.	ADP1-WT	2388545	T
DEL	7	.	ADP1-WT	2726455	1268
DEL	8	.	tdk-kan	1	1676
UN	9	.	ADP1-WT	18195	23651
UN	10	.	ADP1-WT	212978	215225
UN	11	.	ADP1-WT	215450	218436
UN	12	.	ADP1-WT	321574	322810
UN	13	.	ADP1-WT	645808	650302
UN	14	.	ADP1-WT	650593	651020
UN	15	.	ADP1-WT	651311	651354
UN	16	.	ADP1-WT	941306	944854
UN	17	.	ADP1-WT	1248192	1249428
UN	18	.	ADP1-WT	1446583	1447205
UN	19	.	ADP1-WT	1447572	1447985
UN	20	.	ADP1-WT	1660812	1665926
UN	21	.	ADP1-WT	1709587	1710208
UN	22	.	ADP1-WT	1710574	1710988
UN	23	.	ADP1-WT	1799601	1800837
UN	24	.	ADP1-WT	1848874	1850545
UN	25	.	ADP1-WT	1850566	1850566
UN	26	.	ADP1-WT	1850579	1851123
UN	27	.	ADP1-WT	1851125	1851125
UN	28	.	ADP1-WT	1855922	1858169
UN	29	.	ADP1-WT	2371943	2371982
UN	30	.	ADP1-WT	2372244	2372283
UN	31	.	ADP1-WT	2726455	2727722
UN	32	.	ADP1-WT	2803679	2804763
UN	33	.	ADP1-WT	2805892	2806977
UN	34	.	ADP1-WT	2944292	2949744
UN	35	.	ADP1-WT	3073203	3078898
UN	36	.	ADP1-WT	3561615	3567031
```
