## Supplementary material for "Evolution recovers the fitness of *Acinetobacter baylyi* strains with large deletions through mutations in deletion-specific targets and global post-transcriptional regulators": Data File S1: ADP1-ISx-LB-E03.gd

```
#=GENOME_DIFF	1.0
#=TITLE	ADP1-ISx-LB-E03
#=REFSEQ	BarrickLab-Private:genomes/reference/ADP1-WT.gff3
#=REFSEQ	BarrickLab-Private:genomes/reference/ADP1-TDK_KAN-cassette.fa
#=ADAPTSEQ	BarrickLab-Private:genomes/adapters/illumina_truseq_6bp_dual_barcode_PE.fasta
#=READSEQ	BarrickLab-Private:genomes/0009/2019-12-31_Psomagen_Genomes//ISx-3LB_R1.fastq.gz
#=READSEQ	BarrickLab-Private:genomes/0009/2019-12-31_Psomagen_Genomes//ISx-3LB_R2.fastq.gz
#=READSEQ	BarrickLab-Private:genomes/0009/2020-07-31_Psomagen_Genomes/MGD18-3LB-H_R1.fastq.gz
#=READSEQ	BarrickLab-Private:genomes/0009/2020-07-31_Psomagen_Genomes/MGD18-3LB-H_R2.fastq.gz
#=READSEQ	BarrickLab-Private:genomes/0009/2020-07-31_Psomagen_Genomes/MGD18-3LB-L_R1.fastq.gz
#=READSEQ	BarrickLab-Private:genomes/0009/2020-07-31_Psomagen_Genomes/MGD18-3LB-L_R2.fastq.gz
#=READSEQ	BarrickLab-Private:genomes/0009/2020-03-13_Psomagen_Genomes/MGD18-3LB_R1.fastq.gz
#=READSEQ	BarrickLab-Private:genomes/0009/2020-03-13_Psomagen_Genomes/MGD18-3LB_R2.fastq.gz
DEL	1	.	ADP1-WT	321574	1237
DEL	2	.	ADP1-WT	941306	3549	mediated=IS1236
DEL	3	.	ADP1-WT	1248192	1237
DEL	4	.	ADP1-WT	1799601	1237
SNP	5	.	ADP1-WT	2129785	T
AMP	6	.	ADP1-WT	2455396	40757	5
DEL	7	.	ADP1-WT	2726455	1268
DEL	8	.	tdk-kan	1	1676
UN	9	.	ADP1-WT	18187	23653
UN	10	.	ADP1-WT	212976	215234
UN	11	.	ADP1-WT	215443	218474
UN	12	.	ADP1-WT	321574	322810
UN	13	.	ADP1-WT	645808	650312
UN	14	.	ADP1-WT	650580	650580
UN	15	.	ADP1-WT	650583	651025
UN	16	.	ADP1-WT	651295	651366
UN	17	.	ADP1-WT	868653	868660
UN	18	.	ADP1-WT	941306	944854
UN	19	.	ADP1-WT	1235504	1235504
UN	20	.	ADP1-WT	1235508	1235508
UN	21	.	ADP1-WT	1248192	1249428
UN	22	.	ADP1-WT	1446567	1447219
UN	23	.	ADP1-WT	1447535	1448004
UN	24	.	ADP1-WT	1660804	1665934
UN	25	.	ADP1-WT	1684844	1684844
UN	26	.	ADP1-WT	1684846	1684855
UN	27	.	ADP1-WT	1709580	1709580
UN	28	.	ADP1-WT	1709584	1710222
UN	29	.	ADP1-WT	1710564	1711001
UN	30	.	ADP1-WT	1799601	1800837
UN	31	.	ADP1-WT	1848856	1848858
UN	32	.	ADP1-WT	1848863	1851141
UN	33	.	ADP1-WT	1855916	1858188
UN	34	.	ADP1-WT	2222846	2222854
UN	35	.	ADP1-WT	2222857	2222858
UN	36	.	ADP1-WT	2371938	2371993
UN	37	.	ADP1-WT	2372227	2372299
UN	38	.	ADP1-WT	2726455	2727722
UN	39	.	ADP1-WT	2803674	2804774
UN	40	.	ADP1-WT	2805874	2805874
UN	41	.	ADP1-WT	2805877	2805877
UN	42	.	ADP1-WT	2805879	2806985
UN	43	.	ADP1-WT	2944284	2949746
UN	44	.	ADP1-WT	3073192	3078903
UN	45	.	ADP1-WT	3174607	3174618
UN	46	.	ADP1-WT	3174621	3174621
UN	47	.	ADP1-WT	3174624	3174624
UN	48	.	ADP1-WT	3561598	3567038
```
