## Supplementary material for "Evolution recovers the fitness of *Acinetobacter baylyi* strains with large deletions through mutations in deletion-specific targets and global post-transcriptional regulators": Data File S1: ADP1-ISx-LB-E04.gd

```
#=GENOME_DIFF	1.0
#=TITLE	ADP1-ISx-LB-E04
#=REFSEQ	BarrickLab-Private:genomes/reference/ADP1-WT.gff3
#=REFSEQ	BarrickLab-Private:genomes/reference/ADP1-TDK_KAN-cassette.fa
#=ADAPTSEQ	BarrickLab-Private:genomes/adapters/illumina_truseq_6bp_dual_barcode_PE.fasta
#=READSEQ	BarrickLab-Private:genomes/0009/2019-12-31_Psomagen_Genomes//ISx-4LB_R1.fastq.gz
#=READSEQ	BarrickLab-Private:genomes/0009/2019-12-31_Psomagen_Genomes//ISx-4LB_R2.fastq.gz
#=READSEQ	BarrickLab-Private:genomes/0009/2020-03-13_Psomagen_Genomes/MGD18-4LB_R1.fastq.gz
#=READSEQ	BarrickLab-Private:genomes/0009/2020-03-13_Psomagen_Genomes/MGD18-4LB_R2.fastq.gz
DEL	1	.	ADP1-WT	99435	1
DEL	2	.	ADP1-WT	321574	1237
DEL	3	.	ADP1-WT	941306	3549	mediated=IS1236
DEL	4	.	ADP1-WT	1248192	1237
DEL	5	.	ADP1-WT	1799601	1237
SNP	6	.	ADP1-WT	2478738	G
DEL	7	.	ADP1-WT	2726455	1268
DEL	8	.	tdk-kan	1	1676
UN	9	.	ADP1-WT	18194	23651
UN	10	.	ADP1-WT	212979	215223
UN	11	.	ADP1-WT	215450	218437
UN	12	.	ADP1-WT	321574	322810
UN	13	.	ADP1-WT	645817	650302
UN	14	.	ADP1-WT	650591	651020
UN	15	.	ADP1-WT	651309	651354
UN	16	.	ADP1-WT	941306	944854
UN	17	.	ADP1-WT	1248192	1249428
UN	18	.	ADP1-WT	1446583	1446993
UN	19	.	ADP1-WT	1447027	1447205
UN	20	.	ADP1-WT	1447571	1447800
UN	21	.	ADP1-WT	1447833	1447985
UN	22	.	ADP1-WT	1660812	1665925
UN	23	.	ADP1-WT	1709585	1710208
UN	24	.	ADP1-WT	1710575	1710991
UN	25	.	ADP1-WT	1799601	1800837
UN	26	.	ADP1-WT	1848874	1850534
UN	27	.	ADP1-WT	1850635	1850635
UN	28	.	ADP1-WT	1850638	1851123
UN	29	.	ADP1-WT	1855920	1858172
UN	30	.	ADP1-WT	2371942	2371984
UN	31	.	ADP1-WT	2372244	2372283
UN	32	.	ADP1-WT	2726455	2727722
UN	33	.	ADP1-WT	2803677	2804764
UN	34	.	ADP1-WT	2805892	2806977
UN	35	.	ADP1-WT	2944292	2949745
UN	36	.	ADP1-WT	3073198	3078896
UN	37	.	ADP1-WT	3561615	3567033
```
