## Supplementary material for "Evolution recovers the fitness of *Acinetobacter baylyi* strains with large deletions through mutations in deletion-specific targets and global post-transcriptional regulators": Data File S1: ADP1-ISx-LB-E05.gd

```
#=GENOME_DIFF	1.0
#=TITLE	ADP1-ISx-LB-E05
#=REFSEQ	BarrickLab-Private:genomes/reference/ADP1-WT.gff3
#=REFSEQ	BarrickLab-Private:genomes/reference/ADP1-TDK_KAN-cassette.fa
#=ADAPTSEQ	BarrickLab-Private:genomes/adapters/illumina_truseq_6bp_dual_barcode_PE.fasta
#=READSEQ	BarrickLab-Private:genomes/0009/2019-12-31_Psomagen_Genomes//ISx-5LB_R1.fastq.gz
#=READSEQ	BarrickLab-Private:genomes/0009/2019-12-31_Psomagen_Genomes//ISx-5LB_R2.fastq.gz
#=READSEQ	BarrickLab-Private:genomes/0009/2020-03-13_Psomagen_Genomes/MGD18-5LB_R1.fastq.gz
#=READSEQ	BarrickLab-Private:genomes/0009/2020-03-13_Psomagen_Genomes/MGD18-5LB_R2.fastq.gz
SNP	1	.	ADP1-WT	98356	T
DEL	2	.	ADP1-WT	321574	1237
DEL	3	.	ADP1-WT	941306	3549	mediated=IS1236
DEL	4	.	ADP1-WT	1248192	1237
DEL	5	.	ADP1-WT	1799601	1237
DEL	6	.	ADP1-WT	2726455	1268
DEL	7	.	tdk-kan	1	1676
UN	8	.	ADP1-WT	18196	23642
UN	9	.	ADP1-WT	212979	215225
UN	10	.	ADP1-WT	215450	218435
UN	11	.	ADP1-WT	321574	322810
UN	12	.	ADP1-WT	645813	650302
UN	13	.	ADP1-WT	650587	651020
UN	14	.	ADP1-WT	651309	651354
UN	15	.	ADP1-WT	941306	944854
UN	16	.	ADP1-WT	1248192	1249428
UN	17	.	ADP1-WT	1446582	1446997
UN	18	.	ADP1-WT	1447027	1447205
UN	19	.	ADP1-WT	1447572	1447990
UN	20	.	ADP1-WT	1660811	1665934
UN	21	.	ADP1-WT	1709588	1710208
UN	22	.	ADP1-WT	1710211	1710211
UN	23	.	ADP1-WT	1710574	1710988
UN	24	.	ADP1-WT	1799601	1800837
UN	25	.	ADP1-WT	1848870	1851126
UN	26	.	ADP1-WT	1855920	1858172
UN	27	.	ADP1-WT	2371943	2371983
UN	28	.	ADP1-WT	2372243	2372283
UN	29	.	ADP1-WT	2726455	2727722
UN	30	.	ADP1-WT	2803674	2803818
UN	31	.	ADP1-WT	2803850	2804763
UN	32	.	ADP1-WT	2805891	2806977
UN	33	.	ADP1-WT	2944292	2949745
UN	34	.	ADP1-WT	3073198	3078896
UN	35	.	ADP1-WT	3561610	3567033
```
