## Supplementary material for "Evolution recovers the fitness of *Acinetobacter baylyi* strains with large deletions through mutations in deletion-specific targets and global post-transcriptional regulators": Data File S1: ADP1-ISx-LB-E06.gd

```
#=GENOME_DIFF	1.0
#=TITLE	ADP1-ISx-LB-E06
#=REFSEQ	BarrickLab-Private:genomes/reference/ADP1-WT.gff3
#=REFSEQ	BarrickLab-Private:genomes/reference/ADP1-TDK_KAN-cassette.fa
#=ADAPTSEQ	BarrickLab-Private:genomes/adapters/illumina_truseq_6bp_dual_barcode_PE.fasta
#=READSEQ	BarrickLab-Private:genomes/0009/2019-12-31_Psomagen_Genomes//ISx-6LB_R1.fastq.gz
#=READSEQ	BarrickLab-Private:genomes/0009/2019-12-31_Psomagen_Genomes//ISx-6LB_R2.fastq.gz
#=READSEQ	BarrickLab-Private:genomes/0009/2020-03-13_Psomagen_Genomes/MGD18-6LB_R1.fastq.gz
#=READSEQ	BarrickLab-Private:genomes/0009/2020-03-13_Psomagen_Genomes/MGD18-6LB_R2.fastq.gz
DEL	1	.	ADP1-WT	99506	2
DEL	2	.	ADP1-WT	321574	1237
DEL	3	.	ADP1-WT	941306	3549	mediated=IS1236
DEL	4	.	ADP1-WT	1248192	1237
SNP	5	.	ADP1-WT	1445516	T
DEL	6	.	ADP1-WT	1799601	1237
SNP	7	.	ADP1-WT	2478893	G
DEL	8	.	ADP1-WT	2726455	1268
DEL	9	.	tdk-kan	1	1676
UN	10	.	ADP1-WT	18195	23643
UN	11	.	ADP1-WT	212971	215223
UN	12	.	ADP1-WT	215450	218442
UN	13	.	ADP1-WT	321574	322810
UN	14	.	ADP1-WT	645813	650303
UN	15	.	ADP1-WT	650591	651020
UN	16	.	ADP1-WT	651310	651363
UN	17	.	ADP1-WT	941306	944854
UN	18	.	ADP1-WT	1248192	1249428
UN	19	.	ADP1-WT	1446578	1446579
UN	20	.	ADP1-WT	1446581	1446994
UN	21	.	ADP1-WT	1447027	1447205
UN	22	.	ADP1-WT	1447571	1447990
UN	23	.	ADP1-WT	1660812	1665925
UN	24	.	ADP1-WT	1709581	1710208
UN	25	.	ADP1-WT	1710575	1710991
UN	26	.	ADP1-WT	1799601	1800837
UN	27	.	ADP1-WT	1848870	1850165
UN	28	.	ADP1-WT	1850188	1850568
UN	29	.	ADP1-WT	1850657	1851123
UN	30	.	ADP1-WT	1855922	1858169
UN	31	.	ADP1-WT	2371938	2371982
UN	32	.	ADP1-WT	2372244	2372283
UN	33	.	ADP1-WT	2726455	2727722
UN	34	.	ADP1-WT	2803679	2804763
UN	35	.	ADP1-WT	2805891	2806977
UN	36	.	ADP1-WT	2944292	2949745
UN	37	.	ADP1-WT	3073203	3078893
UN	38	.	ADP1-WT	3561610	3567033
```
