## Supplementary material for "Evolution recovers the fitness of *Acinetobacter baylyi* strains with large deletions through mutations in deletion-specific targets and global post-transcriptional regulators": Data File S1: ADP1-ISx-LB-E07.gd

```
#=GENOME_DIFF	1.0
#=TITLE	ADP1-ISx-LB-E07
#=REFSEQ	BarrickLab-Private:genomes/reference/ADP1-WT.gff3
#=REFSEQ	BarrickLab-Private:genomes/reference/ADP1-TDK_KAN-cassette.fa
#=ADAPTSEQ	BarrickLab-Private:genomes/adapters/illumina_truseq_6bp_dual_barcode_PE.fasta
#=READSEQ	BarrickLab-Private:genomes/0009/2019-07-11_Macrogen_Gabo//Del11-1LB_R1.fastq.gz
#=READSEQ	BarrickLab-Private:genomes/0009/2019-07-11_Macrogen_Gabo//Del11-1LB_R2.fastq.gz
DEL	1	.	ADP1-WT	321574	1237
DEL	2	.	ADP1-WT	941306	3549	mediated=IS1236
SNP	3	.	ADP1-WT	1014045	C	frequency=0.25
DEL	4	.	ADP1-WT	1248192	1237
SNP	5	.	ADP1-WT	1249513	A
SNP	6	.	ADP1-WT	1291010	T
SNP	7	.	ADP1-WT	1363435	T
DEL	8	.	ADP1-WT	1799601	1237
INS	9	.	ADP1-WT	1989380	C	repeat_length=1	repeat_new_copies=7	repeat_ref_copies=6	repeat_seq=C
SNP	10	.	ADP1-WT	2014345	C
SNP	11	.	ADP1-WT	2334543	A
DEL	12	.	ADP1-WT	2478740	4	repeat_length=4	repeat_new_copies=1	repeat_ref_copies=2	repeat_seq=TAAT
DEL	13	.	ADP1-WT	2726455	1268
SNP	14	.	ADP1-WT	2797608	C
DEL	15	.	ADP1-WT	3492513	1	repeat_length=1	repeat_new_copies=8	repeat_ref_copies=9	repeat_seq=T
DEL	16	.	tdk-kan	1	1676
UN	17	.	ADP1-WT	18195	23654
UN	18	.	ADP1-WT	212978	215229
UN	19	.	ADP1-WT	215450	218442
UN	20	.	ADP1-WT	321574	322810
UN	21	.	ADP1-WT	645813	650303
UN	22	.	ADP1-WT	650593	651026
UN	23	.	ADP1-WT	651309	651375
UN	24	.	ADP1-WT	868663	868663
UN	25	.	ADP1-WT	868665	868665
UN	26	.	ADP1-WT	941306	944854
UN	27	.	ADP1-WT	1248192	1249428
UN	28	.	ADP1-WT	1446567	1447218
UN	29	.	ADP1-WT	1447572	1448011
UN	30	.	ADP1-WT	1660812	1665935
UN	31	.	ADP1-WT	1684847	1684852
UN	32	.	ADP1-WT	1709570	1710212
UN	33	.	ADP1-WT	1710572	1710994
UN	34	.	ADP1-WT	1799601	1800837
UN	35	.	ADP1-WT	1848869	1851139
UN	36	.	ADP1-WT	1855913	1858173
UN	37	.	ADP1-WT	2222850	2222855
UN	38	.	ADP1-WT	2371938	2371988
UN	39	.	ADP1-WT	2372230	2372289
UN	40	.	ADP1-WT	2478735	2478738
UN	41	.	ADP1-WT	2726455	2727722
UN	42	.	ADP1-WT	2803674	2804768
UN	43	.	ADP1-WT	2805887	2806985
UN	44	.	ADP1-WT	2944287	2949746
UN	45	.	ADP1-WT	3073188	3078895
UN	46	.	ADP1-WT	3174606	3174609
UN	47	.	ADP1-WT	3561610	3567038
```
