## Supplementary material for "Evolution recovers the fitness of *Acinetobacter baylyi* strains with large deletions through mutations in deletion-specific targets and global post-transcriptional regulators": Data File S1: ADP1-ISx-LB-E08.gd

```
#=GENOME_DIFF	1.0
#=TITLE	ADP1-ISx-LB-E08
#=REFSEQ	BarrickLab-Private:genomes/reference/ADP1-WT.gff3
#=REFSEQ	BarrickLab-Private:genomes/reference/ADP1-TDK_KAN-cassette.fa
#=ADAPTSEQ	BarrickLab-Private:genomes/adapters/illumina_truseq_6bp_dual_barcode_PE.fasta
#=READSEQ	BarrickLab-Private:genomes/0009/2019-07-11_Macrogen_Gabo//Del11-2LB_R1.fastq.gz
#=READSEQ	BarrickLab-Private:genomes/0009/2019-07-11_Macrogen_Gabo//Del11-2LB_R2.fastq.gz
SNP	1	.	ADP1-WT	99934	C
DEL	2	.	ADP1-WT	321574	1237
DEL	3	.	ADP1-WT	941306	3549	mediated=IS1236
DEL	4	.	ADP1-WT	1248192	1237
DEL	5	.	ADP1-WT	1799601	1237
DEL	6	.	ADP1-WT	2478740	4	repeat_length=4	repeat_new_copies=1	repeat_ref_copies=2	repeat_seq=TAAT
DEL	7	.	ADP1-WT	2726455	1268
DEL	8	.	tdk-kan	1	1676
UN	9	.	ADP1-WT	18194	23666
UN	10	.	ADP1-WT	23668	23668
UN	11	.	ADP1-WT	212961	212962
UN	12	.	ADP1-WT	212964	212965
UN	13	.	ADP1-WT	212968	215243
UN	14	.	ADP1-WT	215443	218459
UN	15	.	ADP1-WT	297688	297688
UN	16	.	ADP1-WT	297696	297723
UN	17	.	ADP1-WT	321574	322810
UN	18	.	ADP1-WT	645800	650328
UN	19	.	ADP1-WT	650568	651036
UN	20	.	ADP1-WT	651038	651038
UN	21	.	ADP1-WT	651040	651040
UN	22	.	ADP1-WT	651043	651044
UN	23	.	ADP1-WT	651046	651046
UN	24	.	ADP1-WT	651052	651053
UN	25	.	ADP1-WT	651294	651377
UN	26	.	ADP1-WT	868638	868708
UN	27	.	ADP1-WT	868716	868716
UN	28	.	ADP1-WT	941306	944854
UN	29	.	ADP1-WT	1235484	1235555
UN	30	.	ADP1-WT	1248192	1249428
UN	31	.	ADP1-WT	1446567	1447259
UN	32	.	ADP1-WT	1447563	1448011
UN	33	.	ADP1-WT	1448013	1448017
UN	34	.	ADP1-WT	1660750	1660750
UN	35	.	ADP1-WT	1660759	1665962
UN	36	.	ADP1-WT	1684784	1684784
UN	37	.	ADP1-WT	1684789	1684789
UN	38	.	ADP1-WT	1684793	1684793
UN	39	.	ADP1-WT	1684796	1684796
UN	40	.	ADP1-WT	1684805	1684869
UN	41	.	ADP1-WT	1709559	1709560
UN	42	.	ADP1-WT	1709562	1709564
UN	43	.	ADP1-WT	1709566	1709567
UN	44	.	ADP1-WT	1709569	1710238
UN	45	.	ADP1-WT	1710543	1711028
UN	46	.	ADP1-WT	1799601	1800837
UN	47	.	ADP1-WT	1848848	1851144
UN	48	.	ADP1-WT	1855909	1858208
UN	49	.	ADP1-WT	2222819	2222819
UN	50	.	ADP1-WT	2222823	2222826
UN	51	.	ADP1-WT	2222828	2222829
UN	52	.	ADP1-WT	2222831	2222880
UN	53	.	ADP1-WT	2261478	2261478
UN	54	.	ADP1-WT	2371907	2372006
UN	55	.	ADP1-WT	2372008	2372008
UN	56	.	ADP1-WT	2372234	2372320
UN	57	.	ADP1-WT	2478735	2478738
UN	58	.	ADP1-WT	2726455	2727722
UN	59	.	ADP1-WT	2803665	2804774
UN	60	.	ADP1-WT	2805877	2807003
UN	61	.	ADP1-WT	2944277	2944279
UN	62	.	ADP1-WT	2944281	2949765
UN	63	.	ADP1-WT	3073165	3078906
UN	64	.	ADP1-WT	3174604	3174654
UN	65	.	ADP1-WT	3174657	3174657
UN	66	.	ADP1-WT	3561602	3567039
UN	67	.	ADP1-WT	3567041	3567041
```
