## Supplementary material for "Evolution recovers the fitness of *Acinetobacter baylyi* strains with large deletions through mutations in deletion-specific targets and global post-transcriptional regulators": Data File S1: ADP1-ISx-LB-E09.gd

```
#=GENOME_DIFF	1.0
#=TITLE	ADP1-ISx-LB-E09
#=REFSEQ	BarrickLab-Private:genomes/reference/ADP1-WT.gff3
#=REFSEQ	BarrickLab-Private:genomes/reference/ADP1-TDK_KAN-cassette.fa
#=ADAPTSEQ	BarrickLab-Private:genomes/adapters/illumina_truseq_6bp_dual_barcode_PE.fasta
#=READSEQ	BarrickLab-Private:genomes/0009/2019-07-11_Macrogen_Gabo//Del11-3LB_R1.fastq.gz
#=READSEQ	BarrickLab-Private:genomes/0009/2019-07-11_Macrogen_Gabo//Del11-3LB_R2.fastq.gz
DEL	1	.	ADP1-WT	321574	1237
DEL	2	.	ADP1-WT	941306	3549	mediated=IS1236
SNP	3	.	ADP1-WT	1248062	T
DEL	4	.	ADP1-WT	1248192	1237
DEL	5	.	ADP1-WT	1799601	1237
DEL	6	.	ADP1-WT	2478740	4	repeat_length=4	repeat_new_copies=1	repeat_ref_copies=2	repeat_seq=TAAT
DEL	7	.	ADP1-WT	2726455	1268
DEL	8	.	tdk-kan	1	1676
UN	9	.	ADP1-WT	18195	23651
UN	10	.	ADP1-WT	212978	215225
UN	11	.	ADP1-WT	215447	218436
UN	12	.	ADP1-WT	321574	322810
UN	13	.	ADP1-WT	645815	650302
UN	14	.	ADP1-WT	650591	651022
UN	15	.	ADP1-WT	651311	651370
UN	16	.	ADP1-WT	868654	868657
UN	17	.	ADP1-WT	941306	944854
UN	18	.	ADP1-WT	1248192	1249428
UN	19	.	ADP1-WT	1446578	1447209
UN	20	.	ADP1-WT	1447571	1447990
UN	21	.	ADP1-WT	1660811	1665929
UN	22	.	ADP1-WT	1709570	1710214
UN	23	.	ADP1-WT	1710574	1711000
UN	24	.	ADP1-WT	1799601	1800837
UN	25	.	ADP1-WT	1848870	1851141
UN	26	.	ADP1-WT	1855916	1858174
UN	27	.	ADP1-WT	1858177	1858177
UN	28	.	ADP1-WT	2371939	2371993
UN	29	.	ADP1-WT	2372242	2372283
UN	30	.	ADP1-WT	2478735	2478738
UN	31	.	ADP1-WT	2726455	2727722
UN	32	.	ADP1-WT	2803674	2804768
UN	33	.	ADP1-WT	2805888	2806977
UN	34	.	ADP1-WT	2944292	2949745
UN	35	.	ADP1-WT	3073198	3078895
UN	36	.	ADP1-WT	3561615	3567031
```
