## Supplementary material for "Evolution recovers the fitness of *Acinetobacter baylyi* strains with large deletions through mutations in deletion-specific targets and global post-transcriptional regulators": Data File S1: ADP1-ISx-LB-E10.gd

```
#=GENOME_DIFF	1.0
#=TITLE	ADP1-ISx-LB-E10
#=REFSEQ	BarrickLab-Private:genomes/reference/ADP1-WT.gff3
#=REFSEQ	BarrickLab-Private:genomes/reference/ADP1-TDK_KAN-cassette.fa
#=ADAPTSEQ	BarrickLab-Private:genomes/adapters/illumina_truseq_6bp_dual_barcode_PE.fasta
#=READSEQ	BarrickLab-Private:genomes/0009/2019-07-11_Macrogen_Gabo//Del11-4LB_R1.fastq.gz
#=READSEQ	BarrickLab-Private:genomes/0009/2019-07-11_Macrogen_Gabo//Del11-4LB_R2.fastq.gz
INS	1	.	ADP1-WT	99157	ATGTATTGGTC	repeat_length=11	repeat_new_copies=2	repeat_ref_copies=1	repeat_seq=ATGTATTGGTC
DEL	2	.	ADP1-WT	321574	1237
DEL	3	.	ADP1-WT	941306	3549	mediated=IS1236
DEL	4	.	ADP1-WT	1248192	1237
DEL	5	.	ADP1-WT	1799601	1237
DEL	6	.	ADP1-WT	2120318	49354
DEL	7	.	ADP1-WT	2478740	4	repeat_length=4	repeat_new_copies=1	repeat_ref_copies=2	repeat_seq=TAAT
DEL	8	.	ADP1-WT	2726455	1268
DEL	9	.	tdk-kan	1	1676
UN	10	.	ADP1-WT	18187	23756
UN	11	.	ADP1-WT	212956	212956
UN	12	.	ADP1-WT	212959	212960
UN	13	.	ADP1-WT	212962	212962
UN	14	.	ADP1-WT	212971	215257
UN	15	.	ADP1-WT	215402	218540
UN	16	.	ADP1-WT	297672	297732
UN	17	.	ADP1-WT	321574	322810
UN	18	.	ADP1-WT	363996	363997
UN	19	.	ADP1-WT	363999	363999
UN	20	.	ADP1-WT	645795	650357
UN	21	.	ADP1-WT	650587	651056
UN	22	.	ADP1-WT	651058	651058
UN	23	.	ADP1-WT	651288	651452
UN	24	.	ADP1-WT	651461	651461
UN	25	.	ADP1-WT	651465	651467
UN	26	.	ADP1-WT	868630	868730
UN	27	.	ADP1-WT	868737	868737
UN	28	.	ADP1-WT	919781	919831
UN	29	.	ADP1-WT	919833	919833
UN	30	.	ADP1-WT	919849	919849
UN	31	.	ADP1-WT	941306	944854
UN	32	.	ADP1-WT	1211986	1211986
UN	33	.	ADP1-WT	1235469	1235470
UN	34	.	ADP1-WT	1235481	1235555
UN	35	.	ADP1-WT	1248192	1249428
UN	36	.	ADP1-WT	1446548	1446548
UN	37	.	ADP1-WT	1446550	1447298
UN	38	.	ADP1-WT	1447527	1448057
UN	39	.	ADP1-WT	1593619	1593619
UN	40	.	ADP1-WT	1593621	1593623
UN	41	.	ADP1-WT	1636023	1636025
UN	42	.	ADP1-WT	1660776	1665979
UN	43	.	ADP1-WT	1684520	1684520
UN	44	.	ADP1-WT	1684534	1684543
UN	45	.	ADP1-WT	1684568	1684568
UN	46	.	ADP1-WT	1684790	1684790
UN	47	.	ADP1-WT	1684794	1684794
UN	48	.	ADP1-WT	1684796	1684796
UN	49	.	ADP1-WT	1684798	1684890
UN	50	.	ADP1-WT	1709535	1710252
UN	51	.	ADP1-WT	1710506	1711023
UN	52	.	ADP1-WT	1711025	1711026
UN	53	.	ADP1-WT	1794847	1794851
UN	54	.	ADP1-WT	1799601	1800837
UN	55	.	ADP1-WT	1848856	1851161
UN	56	.	ADP1-WT	1855894	1858190
UN	57	.	ADP1-WT	1967870	1967873
UN	58	.	ADP1-WT	2093902	2093902
UN	59	.	ADP1-WT	2120335	2127081
UN	60	.	ADP1-WT	2127083	2127096
UN	61	.	ADP1-WT	2127098	2127101
UN	62	.	ADP1-WT	2127103	2128100
UN	63	.	ADP1-WT	2128102	2128102
UN	64	.	ADP1-WT	2128140	2130645
UN	65	.	ADP1-WT	2130647	2130647
UN	66	.	ADP1-WT	2130649	2130652
UN	67	.	ADP1-WT	2130654	2130655
UN	68	.	ADP1-WT	2130661	2130661
UN	69	.	ADP1-WT	2130663	2130665
UN	70	.	ADP1-WT	2130670	2130670
UN	71	.	ADP1-WT	2130672	2130683
UN	72	.	ADP1-WT	2130686	2130689
UN	73	.	ADP1-WT	2130691	2130691
UN	74	.	ADP1-WT	2130693	2130697
UN	75	.	ADP1-WT	2130700	2130700
UN	76	.	ADP1-WT	2130702	2130707
UN	77	.	ADP1-WT	2130709	2130711
UN	78	.	ADP1-WT	2130713	2130714
UN	79	.	ADP1-WT	2130716	2130716
UN	80	.	ADP1-WT	2130718	2130719
UN	81	.	ADP1-WT	2130754	2130754
UN	82	.	ADP1-WT	2130759	2130759
UN	83	.	ADP1-WT	2130776	2130827
UN	84	.	ADP1-WT	2130832	2130832
UN	85	.	ADP1-WT	2130839	2139460
UN	86	.	ADP1-WT	2139462	2139463
UN	87	.	ADP1-WT	2139465	2139477
UN	88	.	ADP1-WT	2139481	2139486
UN	89	.	ADP1-WT	2139488	2139488
UN	90	.	ADP1-WT	2139490	2139497
UN	91	.	ADP1-WT	2139499	2140788
UN	92	.	ADP1-WT	2140829	2141203
UN	93	.	ADP1-WT	2141205	2141221
UN	94	.	ADP1-WT	2141225	2141227
UN	95	.	ADP1-WT	2141231	2141233
UN	96	.	ADP1-WT	2141235	2141238
UN	97	.	ADP1-WT	2141246	2141249
UN	98	.	ADP1-WT	2141256	2141256
UN	99	.	ADP1-WT	2141261	2141261
UN	100	.	ADP1-WT	2141264	2141264
UN	101	.	ADP1-WT	2141274	2141274
UN	102	.	ADP1-WT	2141279	2141281
UN	103	.	ADP1-WT	2141283	2141283
UN	104	.	ADP1-WT	2141290	2141290
UN	105	.	ADP1-WT	2141292	2141292
UN	106	.	ADP1-WT	2141294	2141294
UN	107	.	ADP1-WT	2141303	2141303
UN	108	.	ADP1-WT	2141307	2141309
UN	109	.	ADP1-WT	2141311	2143078
UN	110	.	ADP1-WT	2143081	2143085
UN	111	.	ADP1-WT	2143088	2143100
UN	112	.	ADP1-WT	2143106	2143106
UN	113	.	ADP1-WT	2143108	2148106
UN	114	.	ADP1-WT	2148108	2148109
UN	115	.	ADP1-WT	2148111	2148112
UN	116	.	ADP1-WT	2148114	2148116
UN	117	.	ADP1-WT	2148118	2148118
UN	118	.	ADP1-WT	2148120	2148120
UN	119	.	ADP1-WT	2148122	2148122
UN	120	.	ADP1-WT	2148124	2148124
UN	121	.	ADP1-WT	2148126	2148129
UN	122	.	ADP1-WT	2148132	2148135
UN	123	.	ADP1-WT	2148137	2148143
UN	124	.	ADP1-WT	2148145	2150965
UN	125	.	ADP1-WT	2150967	2150969
UN	126	.	ADP1-WT	2150974	2150988
UN	127	.	ADP1-WT	2150990	2150990
UN	128	.	ADP1-WT	2150995	2150997
UN	129	.	ADP1-WT	2150999	2151001
UN	130	.	ADP1-WT	2151004	2151004
UN	131	.	ADP1-WT	2151006	2151009
UN	132	.	ADP1-WT	2151011	2151012
UN	133	.	ADP1-WT	2151014	2151016
UN	134	.	ADP1-WT	2151018	2151425
UN	135	.	ADP1-WT	2151427	2151427
UN	136	.	ADP1-WT	2151429	2151439
UN	137	.	ADP1-WT	2151441	2151443
UN	138	.	ADP1-WT	2151445	2151452
UN	139	.	ADP1-WT	2151459	2151460
UN	140	.	ADP1-WT	2151462	2151466
UN	141	.	ADP1-WT	2151468	2151468
UN	142	.	ADP1-WT	2151470	2151471
UN	143	.	ADP1-WT	2151473	2151474
UN	144	.	ADP1-WT	2151476	2151479
UN	145	.	ADP1-WT	2151481	2153464
UN	146	.	ADP1-WT	2153466	2153466
UN	147	.	ADP1-WT	2153470	2153470
UN	148	.	ADP1-WT	2153474	2153475
UN	149	.	ADP1-WT	2153479	2153479
UN	150	.	ADP1-WT	2153481	2153481
UN	151	.	ADP1-WT	2153484	2153485
UN	152	.	ADP1-WT	2153487	2153488
UN	153	.	ADP1-WT	2153491	2153491
UN	154	.	ADP1-WT	2153493	2153493
UN	155	.	ADP1-WT	2153499	2153499
UN	156	.	ADP1-WT	2153502	2153502
UN	157	.	ADP1-WT	2153506	2153506
UN	158	.	ADP1-WT	2153508	2153508
UN	159	.	ADP1-WT	2153512	2153515
UN	160	.	ADP1-WT	2153519	2156164
UN	161	.	ADP1-WT	2156170	2156180
UN	162	.	ADP1-WT	2156184	2156184
UN	163	.	ADP1-WT	2156186	2156187
UN	164	.	ADP1-WT	2156191	2156192
UN	165	.	ADP1-WT	2156194	2156194
UN	166	.	ADP1-WT	2156196	2156196
UN	167	.	ADP1-WT	2156199	2156199
UN	168	.	ADP1-WT	2156201	2156201
UN	169	.	ADP1-WT	2156203	2156203
UN	170	.	ADP1-WT	2156213	2156213
UN	171	.	ADP1-WT	2156216	2160576
UN	172	.	ADP1-WT	2160586	2160586
UN	173	.	ADP1-WT	2160590	2160590
UN	174	.	ADP1-WT	2160594	2160597
UN	175	.	ADP1-WT	2160599	2160626
UN	176	.	ADP1-WT	2160630	2160630
UN	177	.	ADP1-WT	2160633	2166057
UN	178	.	ADP1-WT	2166059	2166060
UN	179	.	ADP1-WT	2166062	2166070
UN	180	.	ADP1-WT	2166072	2166073
UN	181	.	ADP1-WT	2166078	2166079
UN	182	.	ADP1-WT	2166081	2166108
UN	183	.	ADP1-WT	2166110	2166113
UN	184	.	ADP1-WT	2166119	2166120
UN	185	.	ADP1-WT	2166128	2166128
UN	186	.	ADP1-WT	2166130	2166132
UN	187	.	ADP1-WT	2166140	2166140
UN	188	.	ADP1-WT	2166142	2167769
UN	189	.	ADP1-WT	2167771	2167774
UN	190	.	ADP1-WT	2167776	2167781
UN	191	.	ADP1-WT	2167783	2167815
UN	192	.	ADP1-WT	2167817	2169648
UN	193	.	ADP1-WT	2222807	2222957
UN	194	.	ADP1-WT	2371925	2372038
UN	195	.	ADP1-WT	2372046	2372046
UN	196	.	ADP1-WT	2372216	2372303
UN	197	.	ADP1-WT	2478735	2478738
UN	198	.	ADP1-WT	2726455	2727722
UN	199	.	ADP1-WT	2781419	2781430
UN	200	.	ADP1-WT	2803650	2804810
UN	201	.	ADP1-WT	2805859	2807019
UN	202	.	ADP1-WT	2944252	2949764
UN	203	.	ADP1-WT	3073167	3073170
UN	204	.	ADP1-WT	3073172	3073173
UN	205	.	ADP1-WT	3073175	3073176
UN	206	.	ADP1-WT	3073180	3078903
UN	207	.	ADP1-WT	3174604	3174632
UN	208	.	ADP1-WT	3284414	3284416
UN	209	.	ADP1-WT	3561551	3561551
UN	210	.	ADP1-WT	3561557	3561557
UN	211	.	ADP1-WT	3561560	3561561
UN	212	.	ADP1-WT	3561565	3567039
```
