## Supplementary material for "Evolution recovers the fitness of *Acinetobacter baylyi* strains with large deletions through mutations in deletion-specific targets and global post-transcriptional regulators": Data File S1: ADP1-ISx-LB-E11.gd

```
#=GENOME_DIFF	1.0
#=TITLE	ADP1-ISx-LB-E11
#=REFSEQ	BarrickLab-Private:genomes/reference/ADP1-WT.gff3
#=REFSEQ	BarrickLab-Private:genomes/reference/ADP1-TDK_KAN-cassette.fa
#=ADAPTSEQ	BarrickLab-Private:genomes/adapters/illumina_truseq_6bp_dual_barcode_PE.fasta
#=READSEQ	BarrickLab-Private:genomes/0009/2019-07-11_Macrogen_Gabo//Del11-5LB_R1.fastq.gz
#=READSEQ	BarrickLab-Private:genomes/0009/2019-07-11_Macrogen_Gabo//Del11-5LB_R2.fastq.gz
DEL	1	.	ADP1-WT	321574	1237
DEL	2	.	ADP1-WT	941306	3549	mediated=IS1236
DEL	3	.	ADP1-WT	1248192	1237
INS	4	.	ADP1-WT	1445352	CAGCTTCAA	repeat_length=9	repeat_new_copies=2	repeat_ref_copies=1	repeat_seq=CAGCTTCAA
DEL	5	.	ADP1-WT	1799601	1237
SNP	6	.	ADP1-WT	2333138	G
DEL	7	.	ADP1-WT	2478740	4	repeat_length=4	repeat_new_copies=1	repeat_ref_copies=2	repeat_seq=TAAT
DEL	8	.	ADP1-WT	2726455	1268
DEL	9	.	tdk-kan	1	1676
UN	10	.	ADP1-WT	18187	23695
UN	11	.	ADP1-WT	23697	23706
UN	12	.	ADP1-WT	212949	215259
UN	13	.	ADP1-WT	215416	215416
UN	14	.	ADP1-WT	215419	215419
UN	15	.	ADP1-WT	215421	218478
UN	16	.	ADP1-WT	218480	218486
UN	17	.	ADP1-WT	218489	218491
UN	18	.	ADP1-WT	218493	218493
UN	19	.	ADP1-WT	218495	218497
UN	20	.	ADP1-WT	218500	218500
UN	21	.	ADP1-WT	297653	297712
UN	22	.	ADP1-WT	297719	297719
UN	23	.	ADP1-WT	321574	322810
UN	24	.	ADP1-WT	645780	650338
UN	25	.	ADP1-WT	650341	650341
UN	26	.	ADP1-WT	650343	650343
UN	27	.	ADP1-WT	650556	651074
UN	28	.	ADP1-WT	651259	651259
UN	29	.	ADP1-WT	651263	651462
UN	30	.	ADP1-WT	651466	651466
UN	31	.	ADP1-WT	848123	848123
UN	32	.	ADP1-WT	868607	868677
UN	33	.	ADP1-WT	868679	868680
UN	34	.	ADP1-WT	868684	868686
UN	35	.	ADP1-WT	868690	868690
UN	36	.	ADP1-WT	868694	868694
UN	37	.	ADP1-WT	868701	868701
UN	38	.	ADP1-WT	919857	919883
UN	39	.	ADP1-WT	941306	944854
UN	40	.	ADP1-WT	955585	955617
UN	41	.	ADP1-WT	961899	961899
UN	42	.	ADP1-WT	961901	961901
UN	43	.	ADP1-WT	961905	961905
UN	44	.	ADP1-WT	1020185	1020196
UN	45	.	ADP1-WT	1027282	1027285
UN	46	.	ADP1-WT	1045692	1045702
UN	47	.	ADP1-WT	1045705	1045705
UN	48	.	ADP1-WT	1045708	1045708
UN	49	.	ADP1-WT	1049921	1049942
UN	50	.	ADP1-WT	1082031	1082031
UN	51	.	ADP1-WT	1082033	1082033
UN	52	.	ADP1-WT	1161231	1161241
UN	53	.	ADP1-WT	1164260	1164260
UN	54	.	ADP1-WT	1173346	1173351
UN	55	.	ADP1-WT	1196595	1196598
UN	56	.	ADP1-WT	1196600	1196613
UN	57	.	ADP1-WT	1208121	1208121
UN	58	.	ADP1-WT	1208123	1208128
UN	59	.	ADP1-WT	1226105	1226111
UN	60	.	ADP1-WT	1231687	1231709
UN	61	.	ADP1-WT	1233496	1233499
UN	62	.	ADP1-WT	1233501	1233501
UN	63	.	ADP1-WT	1235464	1235464
UN	64	.	ADP1-WT	1235466	1235558
UN	65	.	ADP1-WT	1248192	1249428
UN	66	.	ADP1-WT	1296539	1296539
UN	67	.	ADP1-WT	1309725	1309725
UN	68	.	ADP1-WT	1350872	1350894
UN	69	.	ADP1-WT	1350896	1350900
UN	70	.	ADP1-WT	1361760	1361761
UN	71	.	ADP1-WT	1361763	1361767
UN	72	.	ADP1-WT	1361769	1361769
UN	73	.	ADP1-WT	1361771	1361826
UN	74	.	ADP1-WT	1405570	1405570
UN	75	.	ADP1-WT	1405573	1405573
UN	76	.	ADP1-WT	1405575	1405576
UN	77	.	ADP1-WT	1405598	1405598
UN	78	.	ADP1-WT	1446522	1447261
UN	79	.	ADP1-WT	1447495	1448052
UN	80	.	ADP1-WT	1448054	1448054
UN	81	.	ADP1-WT	1448056	1448057
UN	82	.	ADP1-WT	1448061	1448061
UN	83	.	ADP1-WT	1448065	1448066
UN	84	.	ADP1-WT	1478121	1478139
UN	85	.	ADP1-WT	1507216	1507216
UN	86	.	ADP1-WT	1507220	1507220
UN	87	.	ADP1-WT	1525419	1525419
UN	88	.	ADP1-WT	1525421	1525422
UN	89	.	ADP1-WT	1525424	1525424
UN	90	.	ADP1-WT	1549134	1549139
UN	91	.	ADP1-WT	1549146	1549146
UN	92	.	ADP1-WT	1549148	1549148
UN	93	.	ADP1-WT	1549159	1549159
UN	94	.	ADP1-WT	1549166	1549166
UN	95	.	ADP1-WT	1549174	1549174
UN	96	.	ADP1-WT	1555447	1555447
UN	97	.	ADP1-WT	1555449	1555449
UN	98	.	ADP1-WT	1608192	1608194
UN	99	.	ADP1-WT	1608196	1608196
UN	100	.	ADP1-WT	1608198	1608205
UN	101	.	ADP1-WT	1620032	1620043
UN	102	.	ADP1-WT	1620796	1620796
UN	103	.	ADP1-WT	1621800	1621800
UN	104	.	ADP1-WT	1624951	1624955
UN	105	.	ADP1-WT	1636219	1636256
UN	106	.	ADP1-WT	1637824	1637833
UN	107	.	ADP1-WT	1646420	1646428
UN	108	.	ADP1-WT	1646453	1646453
UN	109	.	ADP1-WT	1646464	1646464
UN	110	.	ADP1-WT	1660772	1660772
UN	111	.	ADP1-WT	1660774	1665962
UN	112	.	ADP1-WT	1665967	1665967
UN	113	.	ADP1-WT	1665974	1665974
UN	114	.	ADP1-WT	1665976	1665976
UN	115	.	ADP1-WT	1665980	1665980
UN	116	.	ADP1-WT	1674759	1674786
UN	117	.	ADP1-WT	1674798	1674798
UN	118	.	ADP1-WT	1674801	1674801
UN	119	.	ADP1-WT	1674813	1674813
UN	120	.	ADP1-WT	1674821	1674825
UN	121	.	ADP1-WT	1674832	1674832
UN	122	.	ADP1-WT	1674835	1674836
UN	123	.	ADP1-WT	1674838	1674838
UN	124	.	ADP1-WT	1674843	1674843
UN	125	.	ADP1-WT	1684517	1684544
UN	126	.	ADP1-WT	1684767	1684874
UN	127	.	ADP1-WT	1697971	1697971
UN	128	.	ADP1-WT	1697979	1697979
UN	129	.	ADP1-WT	1705287	1705287
UN	130	.	ADP1-WT	1705290	1705290
UN	131	.	ADP1-WT	1705292	1705292
UN	132	.	ADP1-WT	1705782	1705784
UN	133	.	ADP1-WT	1709525	1710259
UN	134	.	ADP1-WT	1710535	1710535
UN	135	.	ADP1-WT	1710538	1710538
UN	136	.	ADP1-WT	1710540	1711035
UN	137	.	ADP1-WT	1747663	1747677
UN	138	.	ADP1-WT	1750542	1750546
UN	139	.	ADP1-WT	1752200	1752206
UN	140	.	ADP1-WT	1752208	1752212
UN	141	.	ADP1-WT	1752236	1752242
UN	142	.	ADP1-WT	1752245	1752245
UN	143	.	ADP1-WT	1759552	1759556
UN	144	.	ADP1-WT	1759558	1759558
UN	145	.	ADP1-WT	1778802	1778874
UN	146	.	ADP1-WT	1778880	1778883
UN	147	.	ADP1-WT	1778885	1778886
UN	148	.	ADP1-WT	1793953	1793955
UN	149	.	ADP1-WT	1793958	1793959
UN	150	.	ADP1-WT	1794054	1794142
UN	151	.	ADP1-WT	1799601	1800837
UN	152	.	ADP1-WT	1804724	1804725
UN	153	.	ADP1-WT	1804727	1804731
UN	154	.	ADP1-WT	1804733	1804735
UN	155	.	ADP1-WT	1804737	1804737
UN	156	.	ADP1-WT	1810880	1810922
UN	157	.	ADP1-WT	1815299	1815299
UN	158	.	ADP1-WT	1816289	1816292
UN	159	.	ADP1-WT	1816294	1816298
UN	160	.	ADP1-WT	1817355	1817355
UN	161	.	ADP1-WT	1817448	1817448
UN	162	.	ADP1-WT	1822740	1822764
UN	163	.	ADP1-WT	1822766	1822766
UN	164	.	ADP1-WT	1822768	1822768
UN	165	.	ADP1-WT	1822777	1822778
UN	166	.	ADP1-WT	1822780	1822780
UN	167	.	ADP1-WT	1822789	1822799
UN	168	.	ADP1-WT	1843607	1843607
UN	169	.	ADP1-WT	1847337	1847338
UN	170	.	ADP1-WT	1847342	1847345
UN	171	.	ADP1-WT	1848844	1848844
UN	172	.	ADP1-WT	1848846	1851165
UN	173	.	ADP1-WT	1851172	1851172
UN	174	.	ADP1-WT	1851175	1851175
UN	175	.	ADP1-WT	1851184	1851184
UN	176	.	ADP1-WT	1855893	1855894
UN	177	.	ADP1-WT	1855896	1855897
UN	178	.	ADP1-WT	1855899	1855901
UN	179	.	ADP1-WT	1855903	1855905
UN	180	.	ADP1-WT	1855907	1858208
UN	181	.	ADP1-WT	1859210	1859233
UN	182	.	ADP1-WT	1860527	1860528
UN	183	.	ADP1-WT	1875612	1875613
UN	184	.	ADP1-WT	1903863	1903863
UN	185	.	ADP1-WT	1912175	1912176
UN	186	.	ADP1-WT	1912179	1912182
UN	187	.	ADP1-WT	1932582	1932583
UN	188	.	ADP1-WT	1932589	1932589
UN	189	.	ADP1-WT	1932592	1932600
UN	190	.	ADP1-WT	1932602	1932621
UN	191	.	ADP1-WT	1932625	1932626
UN	192	.	ADP1-WT	1957628	1957629
UN	193	.	ADP1-WT	1957633	1957639
UN	194	.	ADP1-WT	1957884	1957894
UN	195	.	ADP1-WT	1967552	1967553
UN	196	.	ADP1-WT	1967555	1967555
UN	197	.	ADP1-WT	1967557	1967557
UN	198	.	ADP1-WT	1967637	1967641
UN	199	.	ADP1-WT	1981119	1981119
UN	200	.	ADP1-WT	1981123	1981124
UN	201	.	ADP1-WT	1981127	1981128
UN	202	.	ADP1-WT	1981130	1981145
UN	203	.	ADP1-WT	1981174	1981176
UN	204	.	ADP1-WT	1981180	1981186
UN	205	.	ADP1-WT	2033715	2033724
UN	206	.	ADP1-WT	2040665	2040667
UN	207	.	ADP1-WT	2047036	2047036
UN	208	.	ADP1-WT	2080378	2080379
UN	209	.	ADP1-WT	2080381	2080381
UN	210	.	ADP1-WT	2087714	2087764
UN	211	.	ADP1-WT	2087766	2087770
UN	212	.	ADP1-WT	2087777	2087777
UN	213	.	ADP1-WT	2099082	2099225
UN	214	.	ADP1-WT	2099402	2099417
UN	215	.	ADP1-WT	2099512	2099524
UN	216	.	ADP1-WT	2099527	2099528
UN	217	.	ADP1-WT	2099530	2099530
UN	218	.	ADP1-WT	2099532	2099532
UN	219	.	ADP1-WT	2099536	2099539
UN	220	.	ADP1-WT	2099541	2099541
UN	221	.	ADP1-WT	2099543	2099543
UN	222	.	ADP1-WT	2099564	2099594
UN	223	.	ADP1-WT	2114745	2114751
UN	224	.	ADP1-WT	2114761	2114773
UN	225	.	ADP1-WT	2118873	2118887
UN	226	.	ADP1-WT	2118891	2118891
UN	227	.	ADP1-WT	2118894	2118895
UN	228	.	ADP1-WT	2118897	2118900
UN	229	.	ADP1-WT	2119225	2119241
UN	230	.	ADP1-WT	2124635	2124635
UN	231	.	ADP1-WT	2127451	2127479
UN	232	.	ADP1-WT	2156273	2156276
UN	233	.	ADP1-WT	2156278	2156278
UN	234	.	ADP1-WT	2156280	2156284
UN	235	.	ADP1-WT	2156286	2156287
UN	236	.	ADP1-WT	2156289	2156289
UN	237	.	ADP1-WT	2156291	2156292
UN	238	.	ADP1-WT	2156294	2156364
UN	239	.	ADP1-WT	2163171	2163171
UN	240	.	ADP1-WT	2163174	2163174
UN	241	.	ADP1-WT	2185676	2185676
UN	242	.	ADP1-WT	2215090	2215090
UN	243	.	ADP1-WT	2215093	2215097
UN	244	.	ADP1-WT	2215100	2215101
UN	245	.	ADP1-WT	2215103	2215106
UN	246	.	ADP1-WT	2215108	2215112
UN	247	.	ADP1-WT	2215116	2215116
UN	248	.	ADP1-WT	2222804	2222957
UN	249	.	ADP1-WT	2233933	2233933
UN	250	.	ADP1-WT	2242561	2242561
UN	251	.	ADP1-WT	2242563	2242564
UN	252	.	ADP1-WT	2242574	2242587
UN	253	.	ADP1-WT	2283112	2283117
UN	254	.	ADP1-WT	2298117	2298117
UN	255	.	ADP1-WT	2302011	2302012
UN	256	.	ADP1-WT	2302014	2302014
UN	257	.	ADP1-WT	2302034	2302040
UN	258	.	ADP1-WT	2302042	2302042
UN	259	.	ADP1-WT	2354188	2354188
UN	260	.	ADP1-WT	2371896	2371997
UN	261	.	ADP1-WT	2372197	2372313
UN	262	.	ADP1-WT	2372318	2372319
UN	263	.	ADP1-WT	2372322	2372323
UN	264	.	ADP1-WT	2384880	2384880
UN	265	.	ADP1-WT	2384883	2384884
UN	266	.	ADP1-WT	2391084	2391084
UN	267	.	ADP1-WT	2391091	2391091
UN	268	.	ADP1-WT	2391098	2391098
UN	269	.	ADP1-WT	2391100	2391100
UN	270	.	ADP1-WT	2391183	2391183
UN	271	.	ADP1-WT	2450884	2450884
UN	272	.	ADP1-WT	2450888	2450889
UN	273	.	ADP1-WT	2478735	2478738
UN	274	.	ADP1-WT	2564211	2564211
UN	275	.	ADP1-WT	2574527	2574531
UN	276	.	ADP1-WT	2574533	2574534
UN	277	.	ADP1-WT	2574536	2574542
UN	278	.	ADP1-WT	2662677	2662684
UN	279	.	ADP1-WT	2691264	2691264
UN	280	.	ADP1-WT	2693626	2693626
UN	281	.	ADP1-WT	2693629	2693633
UN	282	.	ADP1-WT	2693635	2693635
UN	283	.	ADP1-WT	2693637	2693645
UN	284	.	ADP1-WT	2693648	2693649
UN	285	.	ADP1-WT	2701719	2701720
UN	286	.	ADP1-WT	2701722	2701722
UN	287	.	ADP1-WT	2701726	2701727
UN	288	.	ADP1-WT	2726455	2727722
UN	289	.	ADP1-WT	2728563	2728563
UN	290	.	ADP1-WT	2763080	2763107
UN	291	.	ADP1-WT	2763110	2763112
UN	292	.	ADP1-WT	2803647	2804802
UN	293	.	ADP1-WT	2805882	2806986
UN	294	.	ADP1-WT	2806989	2806989
UN	295	.	ADP1-WT	2818504	2818511
UN	296	.	ADP1-WT	2818516	2818535
UN	297	.	ADP1-WT	2846184	2846187
UN	298	.	ADP1-WT	2846189	2846191
UN	299	.	ADP1-WT	2944248	2944248
UN	300	.	ADP1-WT	2944259	2944259
UN	301	.	ADP1-WT	2944273	2949764
UN	302	.	ADP1-WT	3040049	3040067
UN	303	.	ADP1-WT	3040069	3040069
UN	304	.	ADP1-WT	3040071	3040074
UN	305	.	ADP1-WT	3040076	3040087
UN	306	.	ADP1-WT	3040089	3040089
UN	307	.	ADP1-WT	3040091	3040092
UN	308	.	ADP1-WT	3069430	3069430
UN	309	.	ADP1-WT	3073171	3078903
UN	310	.	ADP1-WT	3112805	3112806
UN	311	.	ADP1-WT	3112808	3112809
UN	312	.	ADP1-WT	3112811	3112811
UN	313	.	ADP1-WT	3174553	3174553
UN	314	.	ADP1-WT	3174558	3174558
UN	315	.	ADP1-WT	3174561	3174562
UN	316	.	ADP1-WT	3174564	3174641
UN	317	.	ADP1-WT	3360697	3360724
UN	318	.	ADP1-WT	3473600	3473600
UN	319	.	ADP1-WT	3561558	3567054
```
