## Supplementary material for "Evolution recovers the fitness of *Acinetobacter baylyi* strains with large deletions through mutations in deletion-specific targets and global post-transcriptional regulators": Data File S1: ADP1-ISx-LB-E12.gd

```
#=GENOME_DIFF	1.0
#=TITLE	ADP1-ISx-LB-E12
#=REFSEQ	BarrickLab-Private:genomes/reference/ADP1-WT.gff3
#=REFSEQ	BarrickLab-Private:genomes/reference/ADP1-TDK_KAN-cassette.fa
#=ADAPTSEQ	BarrickLab-Private:genomes/adapters/illumina_truseq_6bp_dual_barcode_PE.fasta
#=READSEQ	BarrickLab-Private:genomes/0009/2019-07-11_Macrogen_Gabo//Del11-6LB_R1.fastq.gz
#=READSEQ	BarrickLab-Private:genomes/0009/2019-07-11_Macrogen_Gabo//Del11-6LB_R2.fastq.gz
SNP	1	.	ADP1-WT	98798	G
DEL	2	.	ADP1-WT	321574	1237
DEL	3	.	ADP1-WT	941306	3549	mediated=IS1236
DEL	4	.	ADP1-WT	1248192	1237
DEL	5	.	ADP1-WT	1799601	1237
DEL	6	.	ADP1-WT	2478740	4	repeat_length=4	repeat_new_copies=1	repeat_ref_copies=2	repeat_seq=TAAT
DEL	7	.	ADP1-WT	2726455	1268
DEL	8	.	ADP1-WT	3199679	5	repeat_length=5	repeat_new_copies=1	repeat_ref_copies=2	repeat_seq=TTGCT
DEL	9	.	tdk-kan	1	1676
UN	10	.	ADP1-WT	18178	23675
UN	11	.	ADP1-WT	23677	23679
UN	12	.	ADP1-WT	23681	23686
UN	13	.	ADP1-WT	23688	23692
UN	14	.	ADP1-WT	212933	215270
UN	15	.	ADP1-WT	215419	218519
UN	16	.	ADP1-WT	218521	218521
UN	17	.	ADP1-WT	297671	297723
UN	18	.	ADP1-WT	321574	322810
UN	19	.	ADP1-WT	487599	487603
UN	20	.	ADP1-WT	645792	645792
UN	21	.	ADP1-WT	645795	650379
UN	22	.	ADP1-WT	650528	651061
UN	23	.	ADP1-WT	651281	651408
UN	24	.	ADP1-WT	786731	786741
UN	25	.	ADP1-WT	868610	868611
UN	26	.	ADP1-WT	868613	868615
UN	27	.	ADP1-WT	868617	868617
UN	28	.	ADP1-WT	868619	868620
UN	29	.	ADP1-WT	868624	868704
UN	30	.	ADP1-WT	941306	944854
UN	31	.	ADP1-WT	1020149	1020154
UN	32	.	ADP1-WT	1020157	1020159
UN	33	.	ADP1-WT	1045110	1045113
UN	34	.	ADP1-WT	1062753	1062760
UN	35	.	ADP1-WT	1142106	1142106
UN	36	.	ADP1-WT	1163970	1163970
UN	37	.	ADP1-WT	1164029	1164029
UN	38	.	ADP1-WT	1181229	1181229
UN	39	.	ADP1-WT	1235458	1235546
UN	40	.	ADP1-WT	1235548	1235548
UN	41	.	ADP1-WT	1248192	1249428
UN	42	.	ADP1-WT	1258107	1258126
UN	43	.	ADP1-WT	1273133	1273140
UN	44	.	ADP1-WT	1424214	1424214
UN	45	.	ADP1-WT	1424217	1424218
UN	46	.	ADP1-WT	1424221	1424224
UN	47	.	ADP1-WT	1446510	1446510
UN	48	.	ADP1-WT	1446513	1447295
UN	49	.	ADP1-WT	1447558	1448075
UN	50	.	ADP1-WT	1531921	1531929
UN	51	.	ADP1-WT	1576561	1576561
UN	52	.	ADP1-WT	1576574	1576574
UN	53	.	ADP1-WT	1576578	1576583
UN	54	.	ADP1-WT	1576586	1576587
UN	55	.	ADP1-WT	1576590	1576645
UN	56	.	ADP1-WT	1576650	1576650
UN	57	.	ADP1-WT	1660767	1665983
UN	58	.	ADP1-WT	1665985	1665985
UN	59	.	ADP1-WT	1665990	1665997
UN	60	.	ADP1-WT	1665999	1665999
UN	61	.	ADP1-WT	1666003	1666003
UN	62	.	ADP1-WT	1666005	1666012
UN	63	.	ADP1-WT	1666017	1666017
UN	64	.	ADP1-WT	1666019	1666034
UN	65	.	ADP1-WT	1666037	1666037
UN	66	.	ADP1-WT	1684516	1684516
UN	67	.	ADP1-WT	1684520	1684521
UN	68	.	ADP1-WT	1684527	1684527
UN	69	.	ADP1-WT	1684764	1684866
UN	70	.	ADP1-WT	1684873	1684875
UN	71	.	ADP1-WT	1707013	1707021
UN	72	.	ADP1-WT	1707023	1707025
UN	73	.	ADP1-WT	1709495	1710267
UN	74	.	ADP1-WT	1710521	1711071
UN	75	.	ADP1-WT	1723987	1724008
UN	76	.	ADP1-WT	1736478	1736478
UN	77	.	ADP1-WT	1736480	1736486
UN	78	.	ADP1-WT	1736490	1736495
UN	79	.	ADP1-WT	1738653	1738655
UN	80	.	ADP1-WT	1738657	1738658
UN	81	.	ADP1-WT	1738660	1738670
UN	82	.	ADP1-WT	1738672	1738673
UN	83	.	ADP1-WT	1738679	1738682
UN	84	.	ADP1-WT	1752103	1752116
UN	85	.	ADP1-WT	1771178	1771178
UN	86	.	ADP1-WT	1779090	1779107
UN	87	.	ADP1-WT	1784660	1784663
UN	88	.	ADP1-WT	1784665	1784667
UN	89	.	ADP1-WT	1794165	1794165
UN	90	.	ADP1-WT	1794167	1794170
UN	91	.	ADP1-WT	1794173	1794173
UN	92	.	ADP1-WT	1794175	1794175
UN	93	.	ADP1-WT	1799601	1800837
UN	94	.	ADP1-WT	1808120	1808121
UN	95	.	ADP1-WT	1816382	1816383
UN	96	.	ADP1-WT	1816385	1816386
UN	97	.	ADP1-WT	1816397	1816424
UN	98	.	ADP1-WT	1816443	1816445
UN	99	.	ADP1-WT	1833092	1833095
UN	100	.	ADP1-WT	1833117	1833117
UN	101	.	ADP1-WT	1833131	1833156
UN	102	.	ADP1-WT	1847315	1847317
UN	103	.	ADP1-WT	1847328	1847330
UN	104	.	ADP1-WT	1847332	1847332
UN	105	.	ADP1-WT	1847350	1847353
UN	106	.	ADP1-WT	1848863	1848863
UN	107	.	ADP1-WT	1848865	1851179
UN	108	.	ADP1-WT	1855883	1855883
UN	109	.	ADP1-WT	1855888	1858208
UN	110	.	ADP1-WT	1870283	1870283
UN	111	.	ADP1-WT	1870285	1870286
UN	112	.	ADP1-WT	1870288	1870288
UN	113	.	ADP1-WT	1876497	1876497
UN	114	.	ADP1-WT	1885038	1885046
UN	115	.	ADP1-WT	1885267	1885300
UN	116	.	ADP1-WT	1928048	1928048
UN	117	.	ADP1-WT	1928063	1928067
UN	118	.	ADP1-WT	1928069	1928072
UN	119	.	ADP1-WT	1980245	1980245
UN	120	.	ADP1-WT	1980248	1980248
UN	121	.	ADP1-WT	1980252	1980266
UN	122	.	ADP1-WT	2003658	2003658
UN	123	.	ADP1-WT	2099058	2099070
UN	124	.	ADP1-WT	2099072	2099074
UN	125	.	ADP1-WT	2100387	2100388
UN	126	.	ADP1-WT	2100390	2100391
UN	127	.	ADP1-WT	2100393	2100396
UN	128	.	ADP1-WT	2126737	2126742
UN	129	.	ADP1-WT	2126761	2126763
UN	130	.	ADP1-WT	2126765	2126768
UN	131	.	ADP1-WT	2126770	2126770
UN	132	.	ADP1-WT	2126772	2126774
UN	133	.	ADP1-WT	2126793	2126801
UN	134	.	ADP1-WT	2126803	2126803
UN	135	.	ADP1-WT	2126805	2126806
UN	136	.	ADP1-WT	2126813	2126814
UN	137	.	ADP1-WT	2126818	2126819
UN	138	.	ADP1-WT	2126822	2126822
UN	139	.	ADP1-WT	2126825	2126825
UN	140	.	ADP1-WT	2126827	2126829
UN	141	.	ADP1-WT	2126832	2126832
UN	142	.	ADP1-WT	2126834	2126841
UN	143	.	ADP1-WT	2126875	2126878
UN	144	.	ADP1-WT	2149193	2149230
UN	145	.	ADP1-WT	2149232	2149232
UN	146	.	ADP1-WT	2149238	2149250
UN	147	.	ADP1-WT	2154735	2154740
UN	148	.	ADP1-WT	2155875	2155881
UN	149	.	ADP1-WT	2155883	2155883
UN	150	.	ADP1-WT	2222812	2222812
UN	151	.	ADP1-WT	2222817	2222817
UN	152	.	ADP1-WT	2222820	2222926
UN	153	.	ADP1-WT	2222930	2222934
UN	154	.	ADP1-WT	2222939	2222939
UN	155	.	ADP1-WT	2222941	2222945
UN	156	.	ADP1-WT	2222950	2222950
UN	157	.	ADP1-WT	2222953	2222954
UN	158	.	ADP1-WT	2222956	2222956
UN	159	.	ADP1-WT	2239345	2239348
UN	160	.	ADP1-WT	2239350	2239353
UN	161	.	ADP1-WT	2239361	2239369
UN	162	.	ADP1-WT	2239389	2239397
UN	163	.	ADP1-WT	2241891	2241893
UN	164	.	ADP1-WT	2254456	2254457
UN	165	.	ADP1-WT	2266306	2266306
UN	166	.	ADP1-WT	2310124	2310124
UN	167	.	ADP1-WT	2310126	2310126
UN	168	.	ADP1-WT	2310128	2310128
UN	169	.	ADP1-WT	2371893	2371895
UN	170	.	ADP1-WT	2371897	2371898
UN	171	.	ADP1-WT	2371902	2371902
UN	172	.	ADP1-WT	2371906	2371906
UN	173	.	ADP1-WT	2371908	2372003
UN	174	.	ADP1-WT	2372005	2372012
UN	175	.	ADP1-WT	2372015	2372015
UN	176	.	ADP1-WT	2372191	2372191
UN	177	.	ADP1-WT	2372197	2372356
UN	178	.	ADP1-WT	2413716	2413745
UN	179	.	ADP1-WT	2478735	2478738
UN	180	.	ADP1-WT	2482674	2482684
UN	181	.	ADP1-WT	2482687	2482687
UN	182	.	ADP1-WT	2482689	2482691
UN	183	.	ADP1-WT	2615860	2615860
UN	184	.	ADP1-WT	2615864	2615870
UN	185	.	ADP1-WT	2662985	2662999
UN	186	.	ADP1-WT	2726455	2727722
UN	187	.	ADP1-WT	2765807	2765810
UN	188	.	ADP1-WT	2803654	2804789
UN	189	.	ADP1-WT	2805868	2805868
UN	190	.	ADP1-WT	2805871	2807011
UN	191	.	ADP1-WT	2846115	2846117
UN	192	.	ADP1-WT	2846120	2846139
UN	193	.	ADP1-WT	2846144	2846145
UN	194	.	ADP1-WT	2846147	2846147
UN	195	.	ADP1-WT	2846150	2846151
UN	196	.	ADP1-WT	2846154	2846154
UN	197	.	ADP1-WT	2944235	2949765
UN	198	.	ADP1-WT	3073137	3078903
UN	199	.	ADP1-WT	3174602	3174691
UN	200	.	ADP1-WT	3199671	3199671
UN	201	.	ADP1-WT	3561548	3561548
UN	202	.	ADP1-WT	3561573	3561574
UN	203	.	ADP1-WT	3561576	3567060
```
