## Supplementary material for "Evolution recovers the fitness of *Acinetobacter baylyi* strains with large deletions through mutations in deletion-specific targets and global post-transcriptional regulators": Data File S1: ADP1-ISx-LB-E13.gd

```
#=GENOME_DIFF	1.0
#=TITLE	ADP1-ISx-LB-E13
#=REFSEQ	BarrickLab-Private:genomes/reference/ADP1-WT.gff3
#=REFSEQ	BarrickLab-Private:genomes/reference/ADP1-TDK_KAN-cassette.fa
#=ADAPTSEQ	BarrickLab-Private:genomes/adapters/illumina_truseq_6bp_dual_barcode_PE.fasta
#=READSEQ	BarrickLab-Private:genomes/0009/2019-07-11_Macrogen_Gabo//Ess19-1LB_R1.fastq.gz
#=READSEQ	BarrickLab-Private:genomes/0009/2019-07-11_Macrogen_Gabo//Ess19-1LB_R2.fastq.gz
DEL	1	.	ADP1-WT	321574	1237
DEL	2	.	ADP1-WT	941306	3549	mediated=IS1236
DEL	3	.	ADP1-WT	1248192	1237
DEL	4	.	ADP1-WT	1799601	1237
SNP	5	.	ADP1-WT	2333105	T
DEL	6	.	ADP1-WT	2726455	1268
DEL	7	.	tdk-kan	1	1676
UN	8	.	ADP1-WT	18197	23694
UN	9	.	ADP1-WT	212979	215234
UN	10	.	ADP1-WT	215447	218448
UN	11	.	ADP1-WT	297683	297700
UN	12	.	ADP1-WT	321574	322810
UN	13	.	ADP1-WT	645812	650303
UN	14	.	ADP1-WT	650591	651025
UN	15	.	ADP1-WT	651309	651375
UN	16	.	ADP1-WT	941306	944854
UN	17	.	ADP1-WT	1235486	1235503
UN	18	.	ADP1-WT	1235509	1235509
UN	19	.	ADP1-WT	1248192	1249428
UN	20	.	ADP1-WT	1446567	1447210
UN	21	.	ADP1-WT	1447569	1447995
UN	22	.	ADP1-WT	1447997	1447998
UN	23	.	ADP1-WT	1660792	1660792
UN	24	.	ADP1-WT	1660795	1665968
UN	25	.	ADP1-WT	1684847	1684853
UN	26	.	ADP1-WT	1709570	1710235
UN	27	.	ADP1-WT	1710557	1711001
UN	28	.	ADP1-WT	1711004	1711004
UN	29	.	ADP1-WT	1799601	1800837
UN	30	.	ADP1-WT	1848870	1851128
UN	31	.	ADP1-WT	1855916	1858186
UN	32	.	ADP1-WT	1858188	1858189
UN	33	.	ADP1-WT	2222850	2222858
UN	34	.	ADP1-WT	2371926	2371993
UN	35	.	ADP1-WT	2372227	2372289
UN	36	.	ADP1-WT	2726455	2727722
UN	37	.	ADP1-WT	2803674	2804768
UN	38	.	ADP1-WT	2805888	2806986
UN	39	.	ADP1-WT	2944290	2949745
UN	40	.	ADP1-WT	2949748	2949748
UN	41	.	ADP1-WT	2949750	2949751
UN	42	.	ADP1-WT	3073180	3073180
UN	43	.	ADP1-WT	3073188	3078895
UN	44	.	ADP1-WT	3561600	3561600
UN	45	.	ADP1-WT	3561603	3567033
```
