## Supplementary material for "Evolution recovers the fitness of *Acinetobacter baylyi* strains with large deletions through mutations in deletion-specific targets and global post-transcriptional regulators": Data File S1: ADP1-ISx-LB-E14.gd

```
#=GENOME_DIFF	1.0
#=TITLE	ADP1-ISx-LB-E14
#=REFSEQ	BarrickLab-Private:genomes/reference/ADP1-WT.gff3
#=REFSEQ	BarrickLab-Private:genomes/reference/ADP1-TDK_KAN-cassette.fa
#=ADAPTSEQ	BarrickLab-Private:genomes/adapters/illumina_truseq_6bp_dual_barcode_PE.fasta
#=READSEQ	BarrickLab-Private:genomes/0009/2019-07-11_Macrogen_Gabo//Ess19-2LB_R1.fastq.gz
#=READSEQ	BarrickLab-Private:genomes/0009/2019-07-11_Macrogen_Gabo//Ess19-2LB_R2.fastq.gz
DEL	1	.	ADP1-WT	321574	1237
DEL	2	.	ADP1-WT	941306	3549	mediated=IS1236
DEL	3	.	ADP1-WT	1248192	1237
DEL	4	.	ADP1-WT	1799601	1237
AMP	5	.	ADP1-WT	2447277	80884	4
DEL	6	.	ADP1-WT	2726455	1268
DEL	7	.	tdk-kan	1	1676
UN	8	.	ADP1-WT	18195	23712
UN	9	.	ADP1-WT	212971	215247
UN	10	.	ADP1-WT	215253	215253
UN	11	.	ADP1-WT	215442	218497
UN	12	.	ADP1-WT	218499	218501
UN	13	.	ADP1-WT	297680	297728
UN	14	.	ADP1-WT	321574	322810
UN	15	.	ADP1-WT	645808	650312
UN	16	.	ADP1-WT	650566	651042
UN	17	.	ADP1-WT	651307	651396
UN	18	.	ADP1-WT	868639	868670
UN	19	.	ADP1-WT	941306	944854
UN	20	.	ADP1-WT	1235474	1235512
UN	21	.	ADP1-WT	1248192	1249428
UN	22	.	ADP1-WT	1446556	1447240
UN	23	.	ADP1-WT	1447550	1447550
UN	24	.	ADP1-WT	1447558	1447558
UN	25	.	ADP1-WT	1447561	1448025
UN	26	.	ADP1-WT	1660780	1665993
UN	27	.	ADP1-WT	1684821	1684852
UN	28	.	ADP1-WT	1684854	1684855
UN	29	.	ADP1-WT	1684857	1684857
UN	30	.	ADP1-WT	1684859	1684861
UN	31	.	ADP1-WT	1709570	1710243
UN	32	.	ADP1-WT	1710557	1711007
UN	33	.	ADP1-WT	1711010	1711010
UN	34	.	ADP1-WT	1711014	1711014
UN	35	.	ADP1-WT	1711017	1711017
UN	36	.	ADP1-WT	1799601	1800837
UN	37	.	ADP1-WT	1848848	1851127
UN	38	.	ADP1-WT	1855896	1855896
UN	39	.	ADP1-WT	1855899	1858190
UN	40	.	ADP1-WT	1858203	1858203
UN	41	.	ADP1-WT	2222812	2222860
UN	42	.	ADP1-WT	2371929	2371993
UN	43	.	ADP1-WT	2372224	2372300
UN	44	.	ADP1-WT	2726455	2727722
UN	45	.	ADP1-WT	2803671	2804786
UN	46	.	ADP1-WT	2805871	2806995
UN	47	.	ADP1-WT	2944286	2949753
UN	48	.	ADP1-WT	2949755	2949755
UN	49	.	ADP1-WT	3073142	3078896
UN	50	.	ADP1-WT	3174610	3174625
UN	51	.	ADP1-WT	3174627	3174629
UN	52	.	ADP1-WT	3561604	3567038
```
