## Supplementary material for "Evolution recovers the fitness of *Acinetobacter baylyi* strains with large deletions through mutations in deletion-specific targets and global post-transcriptional regulators": Data File S1: ADP1-ISx-LB-E15.gd

```
#=GENOME_DIFF	1.0
#=TITLE	ADP1-ISx-LB-E15
#=REFSEQ	BarrickLab-Private:genomes/reference/ADP1-WT.gff3
#=REFSEQ	BarrickLab-Private:genomes/reference/ADP1-TDK_KAN-cassette.fa
#=ADAPTSEQ	BarrickLab-Private:genomes/adapters/illumina_truseq_6bp_dual_barcode_PE.fasta
#=READSEQ	BarrickLab-Private:genomes/0009/2019-07-11_Macrogen_Gabo//Ess19-3LB_R1.fastq.gz
#=READSEQ	BarrickLab-Private:genomes/0009/2019-07-11_Macrogen_Gabo//Ess19-3LB_R2.fastq.gz
INS	1	.	ADP1-WT	80556	TTGGCT	repeat_length=6	repeat_new_copies=3	repeat_ref_copies=2	repeat_seq=TTGGCT
DEL	2	.	ADP1-WT	321574	1237
DEL	3	.	ADP1-WT	941306	3549	mediated=IS1236
DEL	4	.	ADP1-WT	1248192	1237
DEL	5	.	ADP1-WT	1799601	1237
SNP	6	.	ADP1-WT	2478767	G
DEL	7	.	ADP1-WT	2726455	1268
DEL	8	.	tdk-kan	1	1676
UN	9	.	ADP1-WT	18187	23691
UN	10	.	ADP1-WT	23694	23694
UN	11	.	ADP1-WT	23697	23698
UN	12	.	ADP1-WT	212968	215234
UN	13	.	ADP1-WT	215439	218512
UN	14	.	ADP1-WT	297681	297728
UN	15	.	ADP1-WT	321574	322810
UN	16	.	ADP1-WT	645805	650337
UN	17	.	ADP1-WT	650569	650569
UN	18	.	ADP1-WT	650573	651048
UN	19	.	ADP1-WT	651295	651402
UN	20	.	ADP1-WT	868630	868682
UN	21	.	ADP1-WT	941306	944854
UN	22	.	ADP1-WT	1235479	1235520
UN	23	.	ADP1-WT	1248192	1249428
UN	24	.	ADP1-WT	1446529	1447259
UN	25	.	ADP1-WT	1447512	1448037
UN	26	.	ADP1-WT	1660759	1665979
UN	27	.	ADP1-WT	1684791	1684854
UN	28	.	ADP1-WT	1709536	1709536
UN	29	.	ADP1-WT	1709541	1709541
UN	30	.	ADP1-WT	1709547	1709547
UN	31	.	ADP1-WT	1709549	1710274
UN	32	.	ADP1-WT	1710536	1711015
UN	33	.	ADP1-WT	1711025	1711026
UN	34	.	ADP1-WT	1711028	1711028
UN	35	.	ADP1-WT	1711035	1711035
UN	36	.	ADP1-WT	1771551	1771551
UN	37	.	ADP1-WT	1771556	1771560
UN	38	.	ADP1-WT	1771562	1771567
UN	39	.	ADP1-WT	1771569	1771575
UN	40	.	ADP1-WT	1799601	1800837
UN	41	.	ADP1-WT	1848832	1851144
UN	42	.	ADP1-WT	1855892	1858184
UN	43	.	ADP1-WT	2222813	2222814
UN	44	.	ADP1-WT	2222816	2222817
UN	45	.	ADP1-WT	2222821	2222821
UN	46	.	ADP1-WT	2222823	2222825
UN	47	.	ADP1-WT	2222828	2222865
UN	48	.	ADP1-WT	2371903	2372010
UN	49	.	ADP1-WT	2372029	2372029
UN	50	.	ADP1-WT	2372219	2372221
UN	51	.	ADP1-WT	2372223	2372340
UN	52	.	ADP1-WT	2726455	2727722
UN	53	.	ADP1-WT	2803665	2804777
UN	54	.	ADP1-WT	2804779	2804780
UN	55	.	ADP1-WT	2804785	2804785
UN	56	.	ADP1-WT	2804787	2804789
UN	57	.	ADP1-WT	2805859	2806986
UN	58	.	ADP1-WT	2806988	2806990
UN	59	.	ADP1-WT	2806992	2806995
UN	60	.	ADP1-WT	2806997	2806998
UN	61	.	ADP1-WT	2807001	2807001
UN	62	.	ADP1-WT	2807003	2807003
UN	63	.	ADP1-WT	2944285	2949753
UN	64	.	ADP1-WT	3073166	3073166
UN	65	.	ADP1-WT	3073168	3073170
UN	66	.	ADP1-WT	3073172	3078898
UN	67	.	ADP1-WT	3078903	3078903
UN	68	.	ADP1-WT	3174594	3174630
UN	69	.	ADP1-WT	3561542	3561542
UN	70	.	ADP1-WT	3561546	3564816
UN	71	.	ADP1-WT	3564844	3567059
```
