## Supplementary material for "Evolution recovers the fitness of *Acinetobacter baylyi* strains with large deletions through mutations in deletion-specific targets and global post-transcriptional regulators": Data File S1: ADP1-ISx-LB-E16.gd

```
#=GENOME_DIFF	1.0
#=TITLE	ADP1-ISx-LB-E16
#=REFSEQ	BarrickLab-Private:genomes/reference/ADP1-WT.gff3
#=REFSEQ	BarrickLab-Private:genomes/reference/ADP1-TDK_KAN-cassette.fa
#=ADAPTSEQ	BarrickLab-Private:genomes/adapters/illumina_truseq_6bp_dual_barcode_PE.fasta
#=READSEQ	BarrickLab-Private:genomes/0009/2019-07-11_Macrogen_Gabo//Ess19-4LB_R1.fastq.gz
#=READSEQ	BarrickLab-Private:genomes/0009/2019-07-11_Macrogen_Gabo//Ess19-4LB_R2.fastq.gz
DEL	1	.	ADP1-WT	321574	1237
DEL	2	.	ADP1-WT	941306	3549	mediated=IS1236
DEL	3	.	ADP1-WT	1248192	1237
DEL	4	.	ADP1-WT	1799601	1237
SNP	5	.	ADP1-WT	2277084	A
DEL	6	.	ADP1-WT	2726455	1268
DEL	7	.	tdk-kan	1	1676
UN	8	.	ADP1-WT	18194	23646
UN	9	.	ADP1-WT	212976	215228
UN	10	.	ADP1-WT	215447	218442
UN	11	.	ADP1-WT	321574	322810
UN	12	.	ADP1-WT	645816	650302
UN	13	.	ADP1-WT	650591	651020
UN	14	.	ADP1-WT	651311	651356
UN	15	.	ADP1-WT	651360	651360
UN	16	.	ADP1-WT	941306	944854
UN	17	.	ADP1-WT	1248192	1249428
UN	18	.	ADP1-WT	1446582	1447210
UN	19	.	ADP1-WT	1447563	1447988
UN	20	.	ADP1-WT	1660807	1665934
UN	21	.	ADP1-WT	1709570	1710213
UN	22	.	ADP1-WT	1710566	1710995
UN	23	.	ADP1-WT	1799601	1800837
UN	24	.	ADP1-WT	1848869	1851126
UN	25	.	ADP1-WT	1855916	1858172
UN	26	.	ADP1-WT	2222851	2222851
UN	27	.	ADP1-WT	2371939	2371982
UN	28	.	ADP1-WT	2372238	2372285
UN	29	.	ADP1-WT	2726455	2727722
UN	30	.	ADP1-WT	2803677	2804763
UN	31	.	ADP1-WT	2805891	2806977
UN	32	.	ADP1-WT	2944292	2949745
UN	33	.	ADP1-WT	3073203	3078898
UN	34	.	ADP1-WT	3561615	3567033
```
