## Supplementary material for "Evolution recovers the fitness of *Acinetobacter baylyi* strains with large deletions through mutations in deletion-specific targets and global post-transcriptional regulators": Data File S1: ADP1-ISx-LB-E17.gd

```
#=GENOME_DIFF	1.0
#=TITLE	ADP1-ISx-LB-E17
#=REFSEQ	BarrickLab-Private:genomes/reference/ADP1-WT.gff3
#=REFSEQ	BarrickLab-Private:genomes/reference/ADP1-TDK_KAN-cassette.fa
#=ADAPTSEQ	BarrickLab-Private:genomes/adapters/illumina_truseq_6bp_dual_barcode_PE.fasta
#=READSEQ	BarrickLab-Private:genomes/0009/2019-07-11_Macrogen_Gabo//Ess19-5LB_R1.fastq.gz
#=READSEQ	BarrickLab-Private:genomes/0009/2019-07-11_Macrogen_Gabo//Ess19-5LB_R2.fastq.gz
DEL	1	.	ADP1-WT	321574	1237
DEL	2	.	ADP1-WT	941306	3549	mediated=IS1236
DEL	3	.	ADP1-WT	1248063	3
DEL	4	.	ADP1-WT	1248192	1237
DEL	5	.	ADP1-WT	1799601	1237
DEL	6	.	ADP1-WT	2726455	1268
DEL	7	.	tdk-kan	1	1676
UN	8	.	ADP1-WT	18187	23663
UN	9	.	ADP1-WT	212971	215228
UN	10	.	ADP1-WT	215443	218448
UN	11	.	ADP1-WT	218451	218452
UN	12	.	ADP1-WT	297690	297690
UN	13	.	ADP1-WT	297702	297723
UN	14	.	ADP1-WT	321574	322810
UN	15	.	ADP1-WT	645815	650339
UN	16	.	ADP1-WT	650555	651025
UN	17	.	ADP1-WT	651299	651388
UN	18	.	ADP1-WT	651390	651390
UN	19	.	ADP1-WT	651392	651392
UN	20	.	ADP1-WT	651394	651394
UN	21	.	ADP1-WT	651400	651400
UN	22	.	ADP1-WT	651402	651402
UN	23	.	ADP1-WT	651406	651411
UN	24	.	ADP1-WT	651413	651413
UN	25	.	ADP1-WT	651416	651420
UN	26	.	ADP1-WT	651423	651424
UN	27	.	ADP1-WT	651428	651429
UN	28	.	ADP1-WT	868640	868640
UN	29	.	ADP1-WT	868642	868643
UN	30	.	ADP1-WT	868645	868680
UN	31	.	ADP1-WT	941306	944854
UN	32	.	ADP1-WT	1235488	1235488
UN	33	.	ADP1-WT	1235490	1235535
UN	34	.	ADP1-WT	1248063	1248063
UN	35	.	ADP1-WT	1248192	1249428
UN	36	.	ADP1-WT	1446556	1447217
UN	37	.	ADP1-WT	1447552	1447994
UN	38	.	ADP1-WT	1660780	1665950
UN	39	.	ADP1-WT	1684841	1684859
UN	40	.	ADP1-WT	1709570	1710235
UN	41	.	ADP1-WT	1710541	1711007
UN	42	.	ADP1-WT	1799601	1800837
UN	43	.	ADP1-WT	1848848	1851144
UN	44	.	ADP1-WT	1855901	1858187
UN	45	.	ADP1-WT	2371921	2371922
UN	46	.	ADP1-WT	2371925	2371988
UN	47	.	ADP1-WT	2372229	2372297
UN	48	.	ADP1-WT	2726455	2727722
UN	49	.	ADP1-WT	2803674	2804766
UN	50	.	ADP1-WT	2804768	2804770
UN	51	.	ADP1-WT	2805883	2806985
UN	52	.	ADP1-WT	2944270	2949765
UN	53	.	ADP1-WT	3073193	3073193
UN	54	.	ADP1-WT	3073196	3078898
UN	55	.	ADP1-WT	3174604	3174620
UN	56	.	ADP1-WT	3561603	3561605
UN	57	.	ADP1-WT	3561610	3567038
```
