## Supplementary material for "Evolution recovers the fitness of *Acinetobacter baylyi* strains with large deletions through mutations in deletion-specific targets and global post-transcriptional regulators": Data File S1: ADP1-ISx-LB-E18.gd

```
#=GENOME_DIFF	1.0
#=TITLE	ADP1-ISx-LB-E18
#=REFSEQ	BarrickLab-Private:genomes/reference/ADP1-WT.gff3
#=REFSEQ	BarrickLab-Private:genomes/reference/ADP1-TDK_KAN-cassette.fa
#=ADAPTSEQ	BarrickLab-Private:genomes/adapters/illumina_truseq_6bp_dual_barcode_PE.fasta
#=READSEQ	BarrickLab-Private:genomes/0009/2019-07-11_Macrogen_Gabo//Ess19-6LB_R1.fastq.gz
#=READSEQ	BarrickLab-Private:genomes/0009/2019-07-11_Macrogen_Gabo//Ess19-6LB_R2.fastq.gz
INS	1	.	ADP1-WT	98502	AATCAGCCCATT	repeat_length=12	repeat_new_copies=2	repeat_ref_copies=1	repeat_seq=AATCAGCCCATT
DEL	2	.	ADP1-WT	225400	3	frequency=0.5
DEL	3	.	ADP1-WT	321574	1237
DEL	4	.	ADP1-WT	941306	3549	mediated=IS1236
DEL	5	.	ADP1-WT	1248192	1237
DEL	6	.	ADP1-WT	1799601	1237
DEL	7	.	ADP1-WT	2726455	1268
DEL	8	.	tdk-kan	1	1676
UN	9	.	ADP1-WT	18197	23652
UN	10	.	ADP1-WT	212979	215233
UN	11	.	ADP1-WT	215447	218454
UN	12	.	ADP1-WT	297700	297700
UN	13	.	ADP1-WT	321574	322810
UN	14	.	ADP1-WT	645816	650305
UN	15	.	ADP1-WT	650591	651026
UN	16	.	ADP1-WT	651311	651366
UN	17	.	ADP1-WT	868653	868653
UN	18	.	ADP1-WT	868657	868657
UN	19	.	ADP1-WT	941306	944854
UN	20	.	ADP1-WT	1235492	1235503
UN	21	.	ADP1-WT	1235505	1235505
UN	22	.	ADP1-WT	1248192	1249428
UN	23	.	ADP1-WT	1446567	1447213
UN	24	.	ADP1-WT	1447563	1447563
UN	25	.	ADP1-WT	1447565	1447991
UN	26	.	ADP1-WT	1660811	1665935
UN	27	.	ADP1-WT	1684849	1684853
UN	28	.	ADP1-WT	1709566	1709566
UN	29	.	ADP1-WT	1709568	1709568
UN	30	.	ADP1-WT	1709570	1710218
UN	31	.	ADP1-WT	1710566	1711001
UN	32	.	ADP1-WT	1799601	1800837
UN	33	.	ADP1-WT	1848870	1851128
UN	34	.	ADP1-WT	1855916	1858173
UN	35	.	ADP1-WT	1858175	1858176
UN	36	.	ADP1-WT	1858181	1858181
UN	37	.	ADP1-WT	2371937	2371989
UN	38	.	ADP1-WT	2372238	2372290
UN	39	.	ADP1-WT	2726455	2727722
UN	40	.	ADP1-WT	2803674	2804772
UN	41	.	ADP1-WT	2805888	2806979
UN	42	.	ADP1-WT	2944290	2949745
UN	43	.	ADP1-WT	3073198	3078893
UN	44	.	ADP1-WT	3561610	3567033
```
