## Supplementary material for "Evolution recovers the fitness of *Acinetobacter baylyi* strains with large deletions through mutations in deletion-specific targets and global post-transcriptional regulators": Data File S1: ADP1-ISx-MS-E01.gd

```
#=GENOME_DIFF	1.0
#=TITLE	ADP1-ISx-MS-E01
#=REFSEQ	BarrickLab-Private:genomes/reference/ADP1-WT.gff3
#=REFSEQ	BarrickLab-Private:genomes/reference/ADP1-TDK_KAN-cassette.fa
#=ADAPTSEQ	BarrickLab-Private:genomes/adapters/illumina_truseq_6bp_dual_barcode_PE.fasta
#=READSEQ	BarrickLab-Private:genomes/0009/2019-12-31_Psomagen_Genomes//ISx-1MS_R1.fastq.gz
#=READSEQ	BarrickLab-Private:genomes/0009/2019-12-31_Psomagen_Genomes//ISx-1MS_R2.fastq.gz
DEL	1	.	ADP1-WT	321574	1237
INS	2	.	ADP1-WT	400061	GTGGCAG	repeat_length=7	repeat_new_copies=2	repeat_ref_copies=1	repeat_seq=GTGGCAG
DEL	3	.	ADP1-WT	941306	3549	mediated=IS1236
DEL	4	.	ADP1-WT	1248192	1237
DEL	5	.	ADP1-WT	1799601	1237
DEL	6	.	ADP1-WT	2726455	1268
DEL	7	.	tdk-kan	1	1676
UN	8	.	ADP1-WT	9435	9437
UN	9	.	ADP1-WT	12519	12523
UN	10	.	ADP1-WT	18164	18164
UN	11	.	ADP1-WT	18171	18171
UN	12	.	ADP1-WT	18174	23732
UN	13	.	ADP1-WT	30492	30492
UN	14	.	ADP1-WT	30497	30500
UN	15	.	ADP1-WT	30502	30502
UN	16	.	ADP1-WT	44899	44899
UN	17	.	ADP1-WT	47907	47913
UN	18	.	ADP1-WT	47916	47924
UN	19	.	ADP1-WT	47931	47939
UN	20	.	ADP1-WT	57282	57282
UN	21	.	ADP1-WT	57284	57286
UN	22	.	ADP1-WT	57288	57288
UN	23	.	ADP1-WT	57295	57335
UN	24	.	ADP1-WT	65146	65147
UN	25	.	ADP1-WT	65151	65151
UN	26	.	ADP1-WT	65154	65154
UN	27	.	ADP1-WT	65169	65169
UN	28	.	ADP1-WT	70669	70671
UN	29	.	ADP1-WT	70674	70674
UN	30	.	ADP1-WT	70677	70677
UN	31	.	ADP1-WT	80226	80227
UN	32	.	ADP1-WT	80317	80317
UN	33	.	ADP1-WT	80321	80326
UN	34	.	ADP1-WT	88829	88830
UN	35	.	ADP1-WT	88848	88849
UN	36	.	ADP1-WT	88852	88852
UN	37	.	ADP1-WT	88854	88854
UN	38	.	ADP1-WT	94307	94307
UN	39	.	ADP1-WT	94310	94311
UN	40	.	ADP1-WT	94314	94315
UN	41	.	ADP1-WT	102700	102814
UN	42	.	ADP1-WT	102817	102819
UN	43	.	ADP1-WT	123110	123110
UN	44	.	ADP1-WT	123113	123119
UN	45	.	ADP1-WT	123121	123122
UN	46	.	ADP1-WT	123124	123125
UN	47	.	ADP1-WT	123127	123127
UN	48	.	ADP1-WT	123129	123129
UN	49	.	ADP1-WT	123131	123131
UN	50	.	ADP1-WT	123134	123134
UN	51	.	ADP1-WT	123141	123141
UN	52	.	ADP1-WT	123143	123143
UN	53	.	ADP1-WT	123146	123148
UN	54	.	ADP1-WT	126800	126801
UN	55	.	ADP1-WT	126808	126809
UN	56	.	ADP1-WT	126811	126811
UN	57	.	ADP1-WT	126813	126816
UN	58	.	ADP1-WT	126820	126833
UN	59	.	ADP1-WT	126838	126838
UN	60	.	ADP1-WT	126840	126840
UN	61	.	ADP1-WT	137506	137506
UN	62	.	ADP1-WT	137515	137517
UN	63	.	ADP1-WT	137519	137519
UN	64	.	ADP1-WT	145171	145171
UN	65	.	ADP1-WT	145177	145178
UN	66	.	ADP1-WT	145180	145180
UN	67	.	ADP1-WT	145182	145183
UN	68	.	ADP1-WT	145367	145369
UN	69	.	ADP1-WT	145371	145375
UN	70	.	ADP1-WT	145377	145379
UN	71	.	ADP1-WT	145381	145382
UN	72	.	ADP1-WT	145384	145388
UN	73	.	ADP1-WT	145391	145392
UN	74	.	ADP1-WT	145395	145395
UN	75	.	ADP1-WT	145397	145397
UN	76	.	ADP1-WT	145407	145409
UN	77	.	ADP1-WT	153714	153716
UN	78	.	ADP1-WT	153730	153730
UN	79	.	ADP1-WT	154467	154470
UN	80	.	ADP1-WT	154477	154477
UN	81	.	ADP1-WT	154483	154488
UN	82	.	ADP1-WT	155919	155919
UN	83	.	ADP1-WT	155922	155922
UN	84	.	ADP1-WT	155932	155934
UN	85	.	ADP1-WT	171751	171772
UN	86	.	ADP1-WT	171774	171774
UN	87	.	ADP1-WT	171778	171779
UN	88	.	ADP1-WT	171806	171806
UN	89	.	ADP1-WT	171843	171843
UN	90	.	ADP1-WT	175327	175327
UN	91	.	ADP1-WT	179334	179334
UN	92	.	ADP1-WT	179359	179359
UN	93	.	ADP1-WT	179364	179364
UN	94	.	ADP1-WT	179367	179371
UN	95	.	ADP1-WT	179373	179374
UN	96	.	ADP1-WT	185495	185508
UN	97	.	ADP1-WT	185511	185516
UN	98	.	ADP1-WT	185552	185552
UN	99	.	ADP1-WT	185556	185557
UN	100	.	ADP1-WT	185565	185565
UN	101	.	ADP1-WT	185570	185570
UN	102	.	ADP1-WT	185576	185576
UN	103	.	ADP1-WT	185584	185584
UN	104	.	ADP1-WT	188954	188955
UN	105	.	ADP1-WT	188958	188958
UN	106	.	ADP1-WT	188967	188967
UN	107	.	ADP1-WT	189945	189946
UN	108	.	ADP1-WT	193111	193111
UN	109	.	ADP1-WT	194466	194467
UN	110	.	ADP1-WT	195516	195523
UN	111	.	ADP1-WT	195525	195530
UN	112	.	ADP1-WT	205433	205441
UN	113	.	ADP1-WT	205446	205446
UN	114	.	ADP1-WT	212943	215290
UN	115	.	ADP1-WT	215427	215427
UN	116	.	ADP1-WT	215434	218474
UN	117	.	ADP1-WT	218476	218485
UN	118	.	ADP1-WT	218487	218487
UN	119	.	ADP1-WT	226407	226407
UN	120	.	ADP1-WT	235494	235494
UN	121	.	ADP1-WT	235509	235509
UN	122	.	ADP1-WT	235524	235524
UN	123	.	ADP1-WT	235540	235544
UN	124	.	ADP1-WT	235546	235546
UN	125	.	ADP1-WT	235548	235549
UN	126	.	ADP1-WT	235553	235558
UN	127	.	ADP1-WT	272019	272019
UN	128	.	ADP1-WT	289800	289800
UN	129	.	ADP1-WT	289805	289806
UN	130	.	ADP1-WT	289819	289819
UN	131	.	ADP1-WT	289824	289824
UN	132	.	ADP1-WT	293361	293361
UN	133	.	ADP1-WT	297641	297641
UN	134	.	ADP1-WT	297644	297646
UN	135	.	ADP1-WT	297648	297649
UN	136	.	ADP1-WT	297658	297741
UN	137	.	ADP1-WT	312211	312211
UN	138	.	ADP1-WT	318228	318229
UN	139	.	ADP1-WT	318235	318236
UN	140	.	ADP1-WT	318945	318945
UN	141	.	ADP1-WT	321574	322810
UN	142	.	ADP1-WT	326579	326579
UN	143	.	ADP1-WT	326581	326582
UN	144	.	ADP1-WT	326586	326597
UN	145	.	ADP1-WT	326613	326614
UN	146	.	ADP1-WT	326616	326616
UN	147	.	ADP1-WT	327713	327717
UN	148	.	ADP1-WT	327719	327724
UN	149	.	ADP1-WT	327729	327729
UN	150	.	ADP1-WT	327732	327744
UN	151	.	ADP1-WT	354372	354372
UN	152	.	ADP1-WT	354668	354672
UN	153	.	ADP1-WT	354867	354867
UN	154	.	ADP1-WT	354869	354869
UN	155	.	ADP1-WT	354872	354872
UN	156	.	ADP1-WT	354875	354875
UN	157	.	ADP1-WT	354884	354884
UN	158	.	ADP1-WT	354890	354890
UN	159	.	ADP1-WT	354893	354893
UN	160	.	ADP1-WT	354897	354897
UN	161	.	ADP1-WT	354899	354899
UN	162	.	ADP1-WT	354904	354906
UN	163	.	ADP1-WT	363839	363839
UN	164	.	ADP1-WT	363841	363841
UN	165	.	ADP1-WT	363851	363851
UN	166	.	ADP1-WT	363860	363860
UN	167	.	ADP1-WT	373140	373140
UN	168	.	ADP1-WT	378502	378505
UN	169	.	ADP1-WT	378507	378508
UN	170	.	ADP1-WT	379533	379533
UN	171	.	ADP1-WT	397458	397458
UN	172	.	ADP1-WT	400065	400065
UN	173	.	ADP1-WT	400067	400068
UN	174	.	ADP1-WT	400071	400071
UN	175	.	ADP1-WT	400073	400073
UN	176	.	ADP1-WT	400076	400077
UN	177	.	ADP1-WT	400081	400082
UN	178	.	ADP1-WT	400123	400123
UN	179	.	ADP1-WT	400132	400132
UN	180	.	ADP1-WT	406611	406612
UN	181	.	ADP1-WT	406643	406643
UN	182	.	ADP1-WT	406664	406666
UN	183	.	ADP1-WT	406668	406670
UN	184	.	ADP1-WT	406672	406673
UN	185	.	ADP1-WT	406675	406676
UN	186	.	ADP1-WT	406682	406682
UN	187	.	ADP1-WT	430469	430471
UN	188	.	ADP1-WT	430473	430473
UN	189	.	ADP1-WT	430475	430476
UN	190	.	ADP1-WT	430478	430478
UN	191	.	ADP1-WT	430484	430493
UN	192	.	ADP1-WT	430496	430496
UN	193	.	ADP1-WT	433408	433412
UN	194	.	ADP1-WT	433414	433414
UN	195	.	ADP1-WT	433416	433417
UN	196	.	ADP1-WT	433419	433422
UN	197	.	ADP1-WT	433424	433424
UN	198	.	ADP1-WT	433427	433427
UN	199	.	ADP1-WT	438700	438704
UN	200	.	ADP1-WT	459387	459387
UN	201	.	ADP1-WT	465192	465195
UN	202	.	ADP1-WT	465200	465204
UN	203	.	ADP1-WT	465206	465206
UN	204	.	ADP1-WT	467769	467771
UN	205	.	ADP1-WT	467773	467773
UN	206	.	ADP1-WT	467775	467784
UN	207	.	ADP1-WT	468409	468412
UN	208	.	ADP1-WT	468421	468426
UN	209	.	ADP1-WT	468430	468436
UN	210	.	ADP1-WT	468439	468439
UN	211	.	ADP1-WT	468442	468442
UN	212	.	ADP1-WT	468445	468448
UN	213	.	ADP1-WT	468450	468450
UN	214	.	ADP1-WT	472105	472105
UN	215	.	ADP1-WT	472120	472120
UN	216	.	ADP1-WT	472125	472224
UN	217	.	ADP1-WT	472228	472228
UN	218	.	ADP1-WT	472234	472237
UN	219	.	ADP1-WT	472240	472241
UN	220	.	ADP1-WT	472244	472244
UN	221	.	ADP1-WT	472247	472247
UN	222	.	ADP1-WT	472249	472251
UN	223	.	ADP1-WT	472257	472257
UN	224	.	ADP1-WT	472259	472262
UN	225	.	ADP1-WT	472268	472269
UN	226	.	ADP1-WT	472271	472276
UN	227	.	ADP1-WT	472457	472457
UN	228	.	ADP1-WT	472526	472527
UN	229	.	ADP1-WT	472530	472532
UN	230	.	ADP1-WT	472535	472539
UN	231	.	ADP1-WT	472542	472542
UN	232	.	ADP1-WT	472547	472548
UN	233	.	ADP1-WT	472551	472552
UN	234	.	ADP1-WT	474835	474835
UN	235	.	ADP1-WT	476602	476602
UN	236	.	ADP1-WT	490367	490370
UN	237	.	ADP1-WT	490724	490724
UN	238	.	ADP1-WT	490735	490737
UN	239	.	ADP1-WT	490739	490744
UN	240	.	ADP1-WT	490746	490756
UN	241	.	ADP1-WT	492076	492076
UN	242	.	ADP1-WT	492081	492081
UN	243	.	ADP1-WT	492083	492083
UN	244	.	ADP1-WT	492085	492085
UN	245	.	ADP1-WT	492126	492140
UN	246	.	ADP1-WT	492571	492572
UN	247	.	ADP1-WT	492575	492580
UN	248	.	ADP1-WT	492582	492582
UN	249	.	ADP1-WT	492588	492590
UN	250	.	ADP1-WT	492592	492595
UN	251	.	ADP1-WT	492615	492617
UN	252	.	ADP1-WT	492619	492620
UN	253	.	ADP1-WT	492622	492624
UN	254	.	ADP1-WT	492626	492628
UN	255	.	ADP1-WT	492630	492631
UN	256	.	ADP1-WT	492635	492636
UN	257	.	ADP1-WT	492643	492643
UN	258	.	ADP1-WT	497319	497319
UN	259	.	ADP1-WT	497328	497329
UN	260	.	ADP1-WT	497339	497339
UN	261	.	ADP1-WT	497348	497374
UN	262	.	ADP1-WT	497392	497392
UN	263	.	ADP1-WT	497408	497408
UN	264	.	ADP1-WT	497412	497418
UN	265	.	ADP1-WT	499642	499659
UN	266	.	ADP1-WT	499662	499663
UN	267	.	ADP1-WT	499665	499665
UN	268	.	ADP1-WT	499670	499670
UN	269	.	ADP1-WT	504666	504667
UN	270	.	ADP1-WT	504669	504676
UN	271	.	ADP1-WT	504678	504678
UN	272	.	ADP1-WT	504680	504735
UN	273	.	ADP1-WT	504738	504738
UN	274	.	ADP1-WT	504742	504742
UN	275	.	ADP1-WT	504750	504750
UN	276	.	ADP1-WT	504758	504758
UN	277	.	ADP1-WT	504767	504774
UN	278	.	ADP1-WT	504776	504783
UN	279	.	ADP1-WT	504785	504788
UN	280	.	ADP1-WT	504790	504792
UN	281	.	ADP1-WT	504798	504798
UN	282	.	ADP1-WT	504800	504810
UN	283	.	ADP1-WT	505432	505432
UN	284	.	ADP1-WT	505434	505435
UN	285	.	ADP1-WT	505442	505443
UN	286	.	ADP1-WT	512598	512598
UN	287	.	ADP1-WT	512622	512622
UN	288	.	ADP1-WT	512643	512643
UN	289	.	ADP1-WT	529503	529503
UN	290	.	ADP1-WT	529507	529507
UN	291	.	ADP1-WT	529520	529520
UN	292	.	ADP1-WT	529524	529524
UN	293	.	ADP1-WT	529537	529537
UN	294	.	ADP1-WT	529541	529541
UN	295	.	ADP1-WT	529544	529544
UN	296	.	ADP1-WT	529547	529547
UN	297	.	ADP1-WT	529554	529554
UN	298	.	ADP1-WT	529556	529556
UN	299	.	ADP1-WT	529567	529568
UN	300	.	ADP1-WT	532252	532290
UN	301	.	ADP1-WT	532292	532292
UN	302	.	ADP1-WT	538294	538294
UN	303	.	ADP1-WT	546613	546616
UN	304	.	ADP1-WT	560846	560846
UN	305	.	ADP1-WT	568285	568285
UN	306	.	ADP1-WT	568295	568295
UN	307	.	ADP1-WT	568301	568302
UN	308	.	ADP1-WT	568304	568306
UN	309	.	ADP1-WT	568336	568336
UN	310	.	ADP1-WT	579449	579449
UN	311	.	ADP1-WT	589597	589598
UN	312	.	ADP1-WT	595620	595623
UN	313	.	ADP1-WT	595633	595633
UN	314	.	ADP1-WT	595803	595816
UN	315	.	ADP1-WT	595818	595826
UN	316	.	ADP1-WT	595828	595829
UN	317	.	ADP1-WT	595832	595839
UN	318	.	ADP1-WT	595841	595841
UN	319	.	ADP1-WT	595847	595848
UN	320	.	ADP1-WT	595850	595850
UN	321	.	ADP1-WT	595852	595855
UN	322	.	ADP1-WT	595860	595862
UN	323	.	ADP1-WT	595864	595864
UN	324	.	ADP1-WT	595866	595866
UN	325	.	ADP1-WT	595870	595871
UN	326	.	ADP1-WT	602495	602502
UN	327	.	ADP1-WT	602520	602520
UN	328	.	ADP1-WT	602523	602523
UN	329	.	ADP1-WT	602525	602526
UN	330	.	ADP1-WT	602528	602528
UN	331	.	ADP1-WT	604847	604847
UN	332	.	ADP1-WT	604894	604895
UN	333	.	ADP1-WT	604897	604897
UN	334	.	ADP1-WT	604901	604901
UN	335	.	ADP1-WT	604904	604904
UN	336	.	ADP1-WT	604925	604925
UN	337	.	ADP1-WT	604929	604929
UN	338	.	ADP1-WT	604938	604949
UN	339	.	ADP1-WT	604951	604951
UN	340	.	ADP1-WT	604955	604964
UN	341	.	ADP1-WT	610567	610568
UN	342	.	ADP1-WT	614492	614492
UN	343	.	ADP1-WT	614504	614505
UN	344	.	ADP1-WT	614507	614507
UN	345	.	ADP1-WT	616927	616927
UN	346	.	ADP1-WT	616941	616942
UN	347	.	ADP1-WT	616975	616975
UN	348	.	ADP1-WT	616984	616984
UN	349	.	ADP1-WT	617001	617018
UN	350	.	ADP1-WT	617021	617021
UN	351	.	ADP1-WT	617024	617028
UN	352	.	ADP1-WT	617594	617598
UN	353	.	ADP1-WT	617600	617600
UN	354	.	ADP1-WT	618832	618832
UN	355	.	ADP1-WT	618834	618834
UN	356	.	ADP1-WT	618840	618840
UN	357	.	ADP1-WT	628681	628681
UN	358	.	ADP1-WT	628684	628689
UN	359	.	ADP1-WT	628691	628691
UN	360	.	ADP1-WT	628694	628699
UN	361	.	ADP1-WT	631695	631695
UN	362	.	ADP1-WT	631699	631710
UN	363	.	ADP1-WT	631713	631715
UN	364	.	ADP1-WT	631718	631734
UN	365	.	ADP1-WT	631737	631738
UN	366	.	ADP1-WT	631740	631745
UN	367	.	ADP1-WT	636822	636822
UN	368	.	ADP1-WT	636827	636827
UN	369	.	ADP1-WT	636832	636832
UN	370	.	ADP1-WT	637181	637181
UN	371	.	ADP1-WT	637184	637184
UN	372	.	ADP1-WT	637187	637187
UN	373	.	ADP1-WT	637248	637248
UN	374	.	ADP1-WT	637251	637252
UN	375	.	ADP1-WT	637401	637405
UN	376	.	ADP1-WT	637409	637409
UN	377	.	ADP1-WT	637411	637416
UN	378	.	ADP1-WT	637418	637448
UN	379	.	ADP1-WT	637452	637453
UN	380	.	ADP1-WT	637455	637459
UN	381	.	ADP1-WT	637462	637468
UN	382	.	ADP1-WT	637472	637474
UN	383	.	ADP1-WT	637476	637480
UN	384	.	ADP1-WT	637496	637496
UN	385	.	ADP1-WT	645808	651053
UN	386	.	ADP1-WT	651202	651202
UN	387	.	ADP1-WT	651206	651206
UN	388	.	ADP1-WT	651211	651422
UN	389	.	ADP1-WT	651424	651424
UN	390	.	ADP1-WT	651426	651427
UN	391	.	ADP1-WT	651429	651429
UN	392	.	ADP1-WT	651431	651433
UN	393	.	ADP1-WT	652361	652381
UN	394	.	ADP1-WT	652383	652383
UN	395	.	ADP1-WT	652392	652392
UN	396	.	ADP1-WT	652404	652404
UN	397	.	ADP1-WT	652417	652417
UN	398	.	ADP1-WT	656875	656875
UN	399	.	ADP1-WT	658714	658714
UN	400	.	ADP1-WT	658719	658719
UN	401	.	ADP1-WT	662324	662325
UN	402	.	ADP1-WT	662329	662336
UN	403	.	ADP1-WT	662345	662345
UN	404	.	ADP1-WT	673202	673203
UN	405	.	ADP1-WT	673205	673206
UN	406	.	ADP1-WT	673211	673211
UN	407	.	ADP1-WT	673213	673213
UN	408	.	ADP1-WT	673215	673215
UN	409	.	ADP1-WT	673555	673556
UN	410	.	ADP1-WT	673559	673559
UN	411	.	ADP1-WT	673567	673567
UN	412	.	ADP1-WT	673569	673569
UN	413	.	ADP1-WT	673571	673574
UN	414	.	ADP1-WT	673576	673578
UN	415	.	ADP1-WT	673582	673584
UN	416	.	ADP1-WT	673588	673589
UN	417	.	ADP1-WT	673591	673598
UN	418	.	ADP1-WT	673604	673616
UN	419	.	ADP1-WT	673618	673618
UN	420	.	ADP1-WT	674762	674762
UN	421	.	ADP1-WT	674768	674768
UN	422	.	ADP1-WT	674770	674770
UN	423	.	ADP1-WT	674797	674797
UN	424	.	ADP1-WT	674801	674802
UN	425	.	ADP1-WT	674806	674806
UN	426	.	ADP1-WT	674809	674809
UN	427	.	ADP1-WT	684975	684975
UN	428	.	ADP1-WT	684977	684983
UN	429	.	ADP1-WT	684985	684985
UN	430	.	ADP1-WT	684987	684988
UN	431	.	ADP1-WT	684991	684991
UN	432	.	ADP1-WT	684993	684993
UN	433	.	ADP1-WT	684995	685019
UN	434	.	ADP1-WT	693994	693994
UN	435	.	ADP1-WT	697740	697745
UN	436	.	ADP1-WT	701176	701179
UN	437	.	ADP1-WT	701184	701184
UN	438	.	ADP1-WT	701187	701187
UN	439	.	ADP1-WT	701192	701192
UN	440	.	ADP1-WT	705525	705525
UN	441	.	ADP1-WT	706010	706010
UN	442	.	ADP1-WT	706012	706016
UN	443	.	ADP1-WT	706018	706018
UN	444	.	ADP1-WT	706020	706022
UN	445	.	ADP1-WT	706025	706028
UN	446	.	ADP1-WT	706034	706034
UN	447	.	ADP1-WT	706047	706050
UN	448	.	ADP1-WT	706062	706062
UN	449	.	ADP1-WT	706066	706066
UN	450	.	ADP1-WT	706071	706071
UN	451	.	ADP1-WT	706075	706076
UN	452	.	ADP1-WT	706084	706087
UN	453	.	ADP1-WT	706089	706090
UN	454	.	ADP1-WT	706092	706092
UN	455	.	ADP1-WT	706095	706096
UN	456	.	ADP1-WT	706098	706103
UN	457	.	ADP1-WT	706106	706109
UN	458	.	ADP1-WT	706135	706135
UN	459	.	ADP1-WT	712682	712699
UN	460	.	ADP1-WT	712896	712896
UN	461	.	ADP1-WT	729779	729782
UN	462	.	ADP1-WT	729784	729784
UN	463	.	ADP1-WT	729793	729793
UN	464	.	ADP1-WT	729806	729806
UN	465	.	ADP1-WT	729808	729808
UN	466	.	ADP1-WT	729814	729816
UN	467	.	ADP1-WT	730274	730274
UN	468	.	ADP1-WT	737158	737158
UN	469	.	ADP1-WT	737174	737184
UN	470	.	ADP1-WT	737186	737186
UN	471	.	ADP1-WT	737188	737189
UN	472	.	ADP1-WT	737192	737193
UN	473	.	ADP1-WT	737195	737195
UN	474	.	ADP1-WT	737207	737210
UN	475	.	ADP1-WT	737212	737212
UN	476	.	ADP1-WT	737216	737216
UN	477	.	ADP1-WT	737228	737228
UN	478	.	ADP1-WT	737263	737268
UN	479	.	ADP1-WT	737272	737293
UN	480	.	ADP1-WT	737301	737306
UN	481	.	ADP1-WT	751564	751564
UN	482	.	ADP1-WT	751572	751581
UN	483	.	ADP1-WT	751588	751588
UN	484	.	ADP1-WT	754854	754857
UN	485	.	ADP1-WT	759640	759641
UN	486	.	ADP1-WT	759643	759682
UN	487	.	ADP1-WT	759684	759684
UN	488	.	ADP1-WT	759686	759687
UN	489	.	ADP1-WT	759690	759694
UN	490	.	ADP1-WT	759699	759699
UN	491	.	ADP1-WT	761211	761222
UN	492	.	ADP1-WT	761224	761226
UN	493	.	ADP1-WT	761250	761250
UN	494	.	ADP1-WT	761255	761255
UN	495	.	ADP1-WT	761258	761258
UN	496	.	ADP1-WT	762373	762374
UN	497	.	ADP1-WT	762379	762379
UN	498	.	ADP1-WT	762383	762396
UN	499	.	ADP1-WT	762398	762410
UN	500	.	ADP1-WT	762414	762414
UN	501	.	ADP1-WT	769897	769897
UN	502	.	ADP1-WT	769900	769902
UN	503	.	ADP1-WT	769907	769907
UN	504	.	ADP1-WT	769914	769914
UN	505	.	ADP1-WT	769916	769919
UN	506	.	ADP1-WT	785379	785379
UN	507	.	ADP1-WT	785382	785382
UN	508	.	ADP1-WT	785385	785385
UN	509	.	ADP1-WT	785400	785400
UN	510	.	ADP1-WT	785403	785403
UN	511	.	ADP1-WT	785440	785440
UN	512	.	ADP1-WT	786524	786524
UN	513	.	ADP1-WT	792298	792299
UN	514	.	ADP1-WT	792303	792303
UN	515	.	ADP1-WT	792305	792305
UN	516	.	ADP1-WT	800077	800087
UN	517	.	ADP1-WT	800090	800092
UN	518	.	ADP1-WT	800255	800255
UN	519	.	ADP1-WT	800292	800292
UN	520	.	ADP1-WT	802877	802877
UN	521	.	ADP1-WT	802881	802890
UN	522	.	ADP1-WT	802892	802910
UN	523	.	ADP1-WT	802912	802925
UN	524	.	ADP1-WT	802933	802933
UN	525	.	ADP1-WT	802935	802935
UN	526	.	ADP1-WT	802937	802943
UN	527	.	ADP1-WT	802946	802946
UN	528	.	ADP1-WT	802959	802964
UN	529	.	ADP1-WT	802966	802969
UN	530	.	ADP1-WT	808761	808784
UN	531	.	ADP1-WT	808789	808789
UN	532	.	ADP1-WT	809915	809915
UN	533	.	ADP1-WT	809921	809922
UN	534	.	ADP1-WT	809927	809929
UN	535	.	ADP1-WT	809934	809934
UN	536	.	ADP1-WT	809937	809937
UN	537	.	ADP1-WT	809940	809941
UN	538	.	ADP1-WT	809943	809943
UN	539	.	ADP1-WT	809946	809946
UN	540	.	ADP1-WT	809948	809949
UN	541	.	ADP1-WT	809952	809952
UN	542	.	ADP1-WT	809956	809964
UN	543	.	ADP1-WT	809966	809967
UN	544	.	ADP1-WT	809988	809988
UN	545	.	ADP1-WT	809995	809995
UN	546	.	ADP1-WT	809997	809997
UN	547	.	ADP1-WT	812622	812622
UN	548	.	ADP1-WT	818328	818328
UN	549	.	ADP1-WT	818332	818332
UN	550	.	ADP1-WT	818342	818342
UN	551	.	ADP1-WT	818346	818346
UN	552	.	ADP1-WT	818349	818350
UN	553	.	ADP1-WT	818352	818353
UN	554	.	ADP1-WT	818355	818355
UN	555	.	ADP1-WT	818358	818358
UN	556	.	ADP1-WT	818361	818362
UN	557	.	ADP1-WT	818364	818365
UN	558	.	ADP1-WT	818367	818367
UN	559	.	ADP1-WT	818370	818370
UN	560	.	ADP1-WT	819155	819156
UN	561	.	ADP1-WT	819175	819175
UN	562	.	ADP1-WT	819177	819180
UN	563	.	ADP1-WT	819183	819185
UN	564	.	ADP1-WT	819187	819190
UN	565	.	ADP1-WT	819201	819201
UN	566	.	ADP1-WT	819204	819208
UN	567	.	ADP1-WT	819210	819210
UN	568	.	ADP1-WT	819214	819214
UN	569	.	ADP1-WT	819217	819218
UN	570	.	ADP1-WT	819223	819223
UN	571	.	ADP1-WT	819226	819226
UN	572	.	ADP1-WT	819229	819231
UN	573	.	ADP1-WT	819234	819234
UN	574	.	ADP1-WT	819236	819237
UN	575	.	ADP1-WT	819239	819239
UN	576	.	ADP1-WT	819241	819241
UN	577	.	ADP1-WT	819244	819250
UN	578	.	ADP1-WT	819256	819258
UN	579	.	ADP1-WT	819260	819266
UN	580	.	ADP1-WT	819269	819269
UN	581	.	ADP1-WT	819306	819306
UN	582	.	ADP1-WT	819309	819309
UN	583	.	ADP1-WT	819313	819313
UN	584	.	ADP1-WT	819343	819345
UN	585	.	ADP1-WT	819347	819347
UN	586	.	ADP1-WT	822248	822248
UN	587	.	ADP1-WT	836830	836830
UN	588	.	ADP1-WT	836841	836841
UN	589	.	ADP1-WT	836844	836852
UN	590	.	ADP1-WT	836854	836875
UN	591	.	ADP1-WT	836882	836882
UN	592	.	ADP1-WT	836884	836885
UN	593	.	ADP1-WT	836889	836889
UN	594	.	ADP1-WT	836891	836891
UN	595	.	ADP1-WT	841642	841642
UN	596	.	ADP1-WT	846984	846984
UN	597	.	ADP1-WT	851554	851570
UN	598	.	ADP1-WT	851624	851624
UN	599	.	ADP1-WT	851627	851628
UN	600	.	ADP1-WT	851632	851632
UN	601	.	ADP1-WT	851635	851662
UN	602	.	ADP1-WT	851664	851664
UN	603	.	ADP1-WT	851668	851670
UN	604	.	ADP1-WT	851675	851675
UN	605	.	ADP1-WT	854646	854646
UN	606	.	ADP1-WT	854648	854714
UN	607	.	ADP1-WT	854717	854717
UN	608	.	ADP1-WT	854719	854721
UN	609	.	ADP1-WT	854723	854724
UN	610	.	ADP1-WT	854726	854726
UN	611	.	ADP1-WT	854728	854728
UN	612	.	ADP1-WT	854738	854742
UN	613	.	ADP1-WT	854744	854747
UN	614	.	ADP1-WT	860689	860689
UN	615	.	ADP1-WT	860695	860695
UN	616	.	ADP1-WT	860751	860751
UN	617	.	ADP1-WT	860753	860753
UN	618	.	ADP1-WT	860755	860755
UN	619	.	ADP1-WT	868395	868434
UN	620	.	ADP1-WT	868569	868569
UN	621	.	ADP1-WT	868582	868710
UN	622	.	ADP1-WT	878107	878107
UN	623	.	ADP1-WT	878110	878119
UN	624	.	ADP1-WT	878122	878122
UN	625	.	ADP1-WT	878125	878125
UN	626	.	ADP1-WT	878138	878138
UN	627	.	ADP1-WT	878142	878142
UN	628	.	ADP1-WT	878145	878147
UN	629	.	ADP1-WT	878150	878162
UN	630	.	ADP1-WT	878323	878323
UN	631	.	ADP1-WT	878351	878354
UN	632	.	ADP1-WT	878357	878358
UN	633	.	ADP1-WT	878360	878375
UN	634	.	ADP1-WT	878377	878390
UN	635	.	ADP1-WT	878392	878392
UN	636	.	ADP1-WT	885039	885039
UN	637	.	ADP1-WT	885808	885808
UN	638	.	ADP1-WT	901540	901543
UN	639	.	ADP1-WT	902876	902876
UN	640	.	ADP1-WT	902882	902883
UN	641	.	ADP1-WT	902885	902886
UN	642	.	ADP1-WT	905228	905228
UN	643	.	ADP1-WT	905233	905235
UN	644	.	ADP1-WT	905239	905239
UN	645	.	ADP1-WT	905241	905248
UN	646	.	ADP1-WT	908336	908336
UN	647	.	ADP1-WT	909165	909165
UN	648	.	ADP1-WT	909168	909169
UN	649	.	ADP1-WT	909171	909182
UN	650	.	ADP1-WT	909186	909186
UN	651	.	ADP1-WT	909190	909190
UN	652	.	ADP1-WT	909193	909194
UN	653	.	ADP1-WT	909198	909198
UN	654	.	ADP1-WT	909200	909206
UN	655	.	ADP1-WT	909228	909228
UN	656	.	ADP1-WT	909230	909241
UN	657	.	ADP1-WT	909417	909417
UN	658	.	ADP1-WT	909422	909435
UN	659	.	ADP1-WT	909441	909441
UN	660	.	ADP1-WT	909472	909472
UN	661	.	ADP1-WT	913697	913723
UN	662	.	ADP1-WT	913726	913726
UN	663	.	ADP1-WT	916182	916182
UN	664	.	ADP1-WT	916185	916185
UN	665	.	ADP1-WT	916339	916345
UN	666	.	ADP1-WT	918316	918316
UN	667	.	ADP1-WT	919254	919254
UN	668	.	ADP1-WT	919257	919257
UN	669	.	ADP1-WT	919259	919259
UN	670	.	ADP1-WT	919264	919264
UN	671	.	ADP1-WT	919859	919870
UN	672	.	ADP1-WT	919874	919895
UN	673	.	ADP1-WT	934159	934159
UN	674	.	ADP1-WT	934762	934762
UN	675	.	ADP1-WT	934765	934765
UN	676	.	ADP1-WT	935666	935667
UN	677	.	ADP1-WT	935669	935669
UN	678	.	ADP1-WT	935671	935672
UN	679	.	ADP1-WT	935674	935699
UN	680	.	ADP1-WT	935702	935703
UN	681	.	ADP1-WT	937710	937710
UN	682	.	ADP1-WT	940197	940197
UN	683	.	ADP1-WT	940211	940211
UN	684	.	ADP1-WT	940213	940214
UN	685	.	ADP1-WT	940219	940231
UN	686	.	ADP1-WT	940591	940591
UN	687	.	ADP1-WT	941306	944854
UN	688	.	ADP1-WT	946749	946755
UN	689	.	ADP1-WT	946758	946760
UN	690	.	ADP1-WT	946763	946768
UN	691	.	ADP1-WT	946771	946786
UN	692	.	ADP1-WT	946788	946791
UN	693	.	ADP1-WT	946798	946801
UN	694	.	ADP1-WT	946804	946804
UN	695	.	ADP1-WT	946806	946806
UN	696	.	ADP1-WT	946808	946809
UN	697	.	ADP1-WT	946811	946812
UN	698	.	ADP1-WT	946814	946816
UN	699	.	ADP1-WT	946824	946824
UN	700	.	ADP1-WT	946826	946827
UN	701	.	ADP1-WT	946829	946829
UN	702	.	ADP1-WT	946837	946839
UN	703	.	ADP1-WT	946841	946842
UN	704	.	ADP1-WT	946844	946844
UN	705	.	ADP1-WT	946846	946847
UN	706	.	ADP1-WT	946855	946868
UN	707	.	ADP1-WT	947252	947252
UN	708	.	ADP1-WT	947317	947317
UN	709	.	ADP1-WT	947334	947335
UN	710	.	ADP1-WT	947338	947338
UN	711	.	ADP1-WT	947340	947340
UN	712	.	ADP1-WT	947343	947345
UN	713	.	ADP1-WT	947349	947351
UN	714	.	ADP1-WT	947353	947354
UN	715	.	ADP1-WT	947356	947357
UN	716	.	ADP1-WT	949021	949021
UN	717	.	ADP1-WT	949026	949026
UN	718	.	ADP1-WT	950525	950525
UN	719	.	ADP1-WT	957217	957217
UN	720	.	ADP1-WT	957222	957222
UN	721	.	ADP1-WT	957225	957227
UN	722	.	ADP1-WT	957229	957229
UN	723	.	ADP1-WT	957231	957234
UN	724	.	ADP1-WT	957236	957236
UN	725	.	ADP1-WT	957245	957250
UN	726	.	ADP1-WT	957252	957262
UN	727	.	ADP1-WT	957264	957270
UN	728	.	ADP1-WT	957272	957272
UN	729	.	ADP1-WT	957274	957274
UN	730	.	ADP1-WT	967386	967387
UN	731	.	ADP1-WT	967395	967395
UN	732	.	ADP1-WT	970567	970567
UN	733	.	ADP1-WT	970801	970813
UN	734	.	ADP1-WT	972189	972189
UN	735	.	ADP1-WT	972382	972382
UN	736	.	ADP1-WT	977096	977104
UN	737	.	ADP1-WT	977121	977121
UN	738	.	ADP1-WT	979276	979276
UN	739	.	ADP1-WT	985034	985034
UN	740	.	ADP1-WT	985037	985048
UN	741	.	ADP1-WT	985466	985470
UN	742	.	ADP1-WT	985472	985472
UN	743	.	ADP1-WT	985478	985487
UN	744	.	ADP1-WT	985489	985495
UN	745	.	ADP1-WT	985499	985500
UN	746	.	ADP1-WT	985502	985505
UN	747	.	ADP1-WT	985507	985582
UN	748	.	ADP1-WT	985584	985586
UN	749	.	ADP1-WT	985588	985589
UN	750	.	ADP1-WT	985591	985591
UN	751	.	ADP1-WT	985598	985600
UN	752	.	ADP1-WT	985615	985615
UN	753	.	ADP1-WT	986869	986869
UN	754	.	ADP1-WT	987727	987727
UN	755	.	ADP1-WT	987730	987730
UN	756	.	ADP1-WT	991128	991129
UN	757	.	ADP1-WT	991173	991173
UN	758	.	ADP1-WT	991180	991180
UN	759	.	ADP1-WT	991668	991672
UN	760	.	ADP1-WT	993770	993770
UN	761	.	ADP1-WT	996215	996215
UN	762	.	ADP1-WT	996218	996218
UN	763	.	ADP1-WT	996222	996223
UN	764	.	ADP1-WT	996225	996226
UN	765	.	ADP1-WT	996230	996247
UN	766	.	ADP1-WT	996249	996249
UN	767	.	ADP1-WT	997978	997978
UN	768	.	ADP1-WT	997983	997983
UN	769	.	ADP1-WT	997987	997987
UN	770	.	ADP1-WT	997992	997994
UN	771	.	ADP1-WT	997996	997997
UN	772	.	ADP1-WT	997999	998008
UN	773	.	ADP1-WT	998219	998225
UN	774	.	ADP1-WT	998231	998231
UN	775	.	ADP1-WT	998233	998244
UN	776	.	ADP1-WT	998247	998247
UN	777	.	ADP1-WT	998250	998250
UN	778	.	ADP1-WT	998254	998260
UN	779	.	ADP1-WT	998262	998265
UN	780	.	ADP1-WT	998272	998273
UN	781	.	ADP1-WT	998275	998275
UN	782	.	ADP1-WT	1000766	1000766
UN	783	.	ADP1-WT	1000770	1000770
UN	784	.	ADP1-WT	1000772	1000772
UN	785	.	ADP1-WT	1000789	1000789
UN	786	.	ADP1-WT	1000802	1000802
UN	787	.	ADP1-WT	1005309	1005311
UN	788	.	ADP1-WT	1007306	1007322
UN	789	.	ADP1-WT	1007324	1007324
UN	790	.	ADP1-WT	1009612	1009616
UN	791	.	ADP1-WT	1009618	1009686
UN	792	.	ADP1-WT	1010824	1010830
UN	793	.	ADP1-WT	1010833	1010836
UN	794	.	ADP1-WT	1010839	1010843
UN	795	.	ADP1-WT	1010850	1010850
UN	796	.	ADP1-WT	1010852	1010892
UN	797	.	ADP1-WT	1010895	1010895
UN	798	.	ADP1-WT	1010897	1010897
UN	799	.	ADP1-WT	1010901	1010903
UN	800	.	ADP1-WT	1010905	1010906
UN	801	.	ADP1-WT	1010912	1010914
UN	802	.	ADP1-WT	1010916	1010916
UN	803	.	ADP1-WT	1010919	1010919
UN	804	.	ADP1-WT	1010922	1010923
UN	805	.	ADP1-WT	1011110	1011110
UN	806	.	ADP1-WT	1011116	1011116
UN	807	.	ADP1-WT	1011128	1011128
UN	808	.	ADP1-WT	1011132	1011132
UN	809	.	ADP1-WT	1011316	1011320
UN	810	.	ADP1-WT	1011322	1011323
UN	811	.	ADP1-WT	1011325	1011336
UN	812	.	ADP1-WT	1011347	1011347
UN	813	.	ADP1-WT	1011350	1011352
UN	814	.	ADP1-WT	1011354	1011355
UN	815	.	ADP1-WT	1011359	1011360
UN	816	.	ADP1-WT	1011363	1011365
UN	817	.	ADP1-WT	1011367	1011367
UN	818	.	ADP1-WT	1012348	1012348
UN	819	.	ADP1-WT	1015900	1015900
UN	820	.	ADP1-WT	1015913	1015913
UN	821	.	ADP1-WT	1016442	1016442
UN	822	.	ADP1-WT	1018593	1018593
UN	823	.	ADP1-WT	1019009	1019009
UN	824	.	ADP1-WT	1019012	1019012
UN	825	.	ADP1-WT	1019017	1019017
UN	826	.	ADP1-WT	1019019	1019021
UN	827	.	ADP1-WT	1019024	1019025
UN	828	.	ADP1-WT	1021034	1021036
UN	829	.	ADP1-WT	1021040	1021045
UN	830	.	ADP1-WT	1021047	1021053
UN	831	.	ADP1-WT	1021056	1021060
UN	832	.	ADP1-WT	1021062	1021065
UN	833	.	ADP1-WT	1021068	1021080
UN	834	.	ADP1-WT	1021082	1021082
UN	835	.	ADP1-WT	1021788	1021789
UN	836	.	ADP1-WT	1031647	1031661
UN	837	.	ADP1-WT	1031668	1031669
UN	838	.	ADP1-WT	1031671	1031671
UN	839	.	ADP1-WT	1031674	1031675
UN	840	.	ADP1-WT	1031677	1031678
UN	841	.	ADP1-WT	1034644	1034644
UN	842	.	ADP1-WT	1034646	1034646
UN	843	.	ADP1-WT	1034648	1034649
UN	844	.	ADP1-WT	1034655	1034655
UN	845	.	ADP1-WT	1035065	1035065
UN	846	.	ADP1-WT	1040623	1040627
UN	847	.	ADP1-WT	1040631	1040631
UN	848	.	ADP1-WT	1040633	1040633
UN	849	.	ADP1-WT	1040637	1040637
UN	850	.	ADP1-WT	1040639	1040639
UN	851	.	ADP1-WT	1040641	1040641
UN	852	.	ADP1-WT	1040643	1040643
UN	853	.	ADP1-WT	1043347	1043347
UN	854	.	ADP1-WT	1043396	1043396
UN	855	.	ADP1-WT	1043986	1043987
UN	856	.	ADP1-WT	1043995	1043995
UN	857	.	ADP1-WT	1044508	1044508
UN	858	.	ADP1-WT	1044524	1044524
UN	859	.	ADP1-WT	1044547	1044547
UN	860	.	ADP1-WT	1044551	1044551
UN	861	.	ADP1-WT	1044553	1044554
UN	862	.	ADP1-WT	1044556	1044576
UN	863	.	ADP1-WT	1044578	1044629
UN	864	.	ADP1-WT	1044632	1044632
UN	865	.	ADP1-WT	1044634	1044634
UN	866	.	ADP1-WT	1044640	1044640
UN	867	.	ADP1-WT	1044645	1044645
UN	868	.	ADP1-WT	1052310	1052310
UN	869	.	ADP1-WT	1055222	1055224
UN	870	.	ADP1-WT	1055226	1055250
UN	871	.	ADP1-WT	1055254	1055258
UN	872	.	ADP1-WT	1055262	1055262
UN	873	.	ADP1-WT	1055264	1055264
UN	874	.	ADP1-WT	1055271	1055271
UN	875	.	ADP1-WT	1055273	1055273
UN	876	.	ADP1-WT	1055276	1055276
UN	877	.	ADP1-WT	1055278	1055285
UN	878	.	ADP1-WT	1055299	1055299
UN	879	.	ADP1-WT	1059327	1059333
UN	880	.	ADP1-WT	1059336	1059336
UN	881	.	ADP1-WT	1059338	1059338
UN	882	.	ADP1-WT	1059340	1059340
UN	883	.	ADP1-WT	1059350	1059350
UN	884	.	ADP1-WT	1059356	1059356
UN	885	.	ADP1-WT	1059361	1059361
UN	886	.	ADP1-WT	1059363	1059363
UN	887	.	ADP1-WT	1059365	1059369
UN	888	.	ADP1-WT	1059371	1059371
UN	889	.	ADP1-WT	1059375	1059375
UN	890	.	ADP1-WT	1059378	1059402
UN	891	.	ADP1-WT	1059410	1059413
UN	892	.	ADP1-WT	1060479	1060479
UN	893	.	ADP1-WT	1064840	1064840
UN	894	.	ADP1-WT	1072993	1072993
UN	895	.	ADP1-WT	1072998	1072998
UN	896	.	ADP1-WT	1074493	1074502
UN	897	.	ADP1-WT	1075870	1075870
UN	898	.	ADP1-WT	1075872	1075872
UN	899	.	ADP1-WT	1075879	1075881
UN	900	.	ADP1-WT	1078247	1078250
UN	901	.	ADP1-WT	1078632	1078699
UN	902	.	ADP1-WT	1078706	1078706
UN	903	.	ADP1-WT	1078709	1078710
UN	904	.	ADP1-WT	1078717	1078717
UN	905	.	ADP1-WT	1078732	1078745
UN	906	.	ADP1-WT	1078750	1078750
UN	907	.	ADP1-WT	1089362	1089362
UN	908	.	ADP1-WT	1089364	1089364
UN	909	.	ADP1-WT	1089366	1089368
UN	910	.	ADP1-WT	1089371	1089375
UN	911	.	ADP1-WT	1089378	1089378
UN	912	.	ADP1-WT	1089380	1089381
UN	913	.	ADP1-WT	1089383	1089384
UN	914	.	ADP1-WT	1089386	1089388
UN	915	.	ADP1-WT	1089402	1089402
UN	916	.	ADP1-WT	1089407	1089407
UN	917	.	ADP1-WT	1089409	1089410
UN	918	.	ADP1-WT	1089413	1089413
UN	919	.	ADP1-WT	1089415	1089467
UN	920	.	ADP1-WT	1089469	1089470
UN	921	.	ADP1-WT	1089475	1089475
UN	922	.	ADP1-WT	1092430	1092432
UN	923	.	ADP1-WT	1092438	1092438
UN	924	.	ADP1-WT	1092441	1092441
UN	925	.	ADP1-WT	1092445	1092445
UN	926	.	ADP1-WT	1092452	1092457
UN	927	.	ADP1-WT	1092459	1092460
UN	928	.	ADP1-WT	1092462	1092463
UN	929	.	ADP1-WT	1092708	1092709
UN	930	.	ADP1-WT	1092716	1092724
UN	931	.	ADP1-WT	1092728	1092728
UN	932	.	ADP1-WT	1092730	1092731
UN	933	.	ADP1-WT	1092733	1092735
UN	934	.	ADP1-WT	1092740	1092741
UN	935	.	ADP1-WT	1092743	1092743
UN	936	.	ADP1-WT	1092746	1092749
UN	937	.	ADP1-WT	1092753	1092754
UN	938	.	ADP1-WT	1092756	1092763
UN	939	.	ADP1-WT	1092765	1092765
UN	940	.	ADP1-WT	1098073	1098073
UN	941	.	ADP1-WT	1098077	1098077
UN	942	.	ADP1-WT	1098084	1098084
UN	943	.	ADP1-WT	1098087	1098089
UN	944	.	ADP1-WT	1098109	1098122
UN	945	.	ADP1-WT	1098131	1098131
UN	946	.	ADP1-WT	1098134	1098134
UN	947	.	ADP1-WT	1098156	1098156
UN	948	.	ADP1-WT	1099685	1099689
UN	949	.	ADP1-WT	1099692	1099692
UN	950	.	ADP1-WT	1099870	1099870
UN	951	.	ADP1-WT	1099872	1099876
UN	952	.	ADP1-WT	1099878	1099878
UN	953	.	ADP1-WT	1099880	1099880
UN	954	.	ADP1-WT	1099882	1099889
UN	955	.	ADP1-WT	1109157	1109157
UN	956	.	ADP1-WT	1110608	1110615
UN	957	.	ADP1-WT	1110617	1110617
UN	958	.	ADP1-WT	1110622	1110622
UN	959	.	ADP1-WT	1110625	1110625
UN	960	.	ADP1-WT	1110629	1110630
UN	961	.	ADP1-WT	1110632	1110635
UN	962	.	ADP1-WT	1110637	1110650
UN	963	.	ADP1-WT	1110652	1110653
UN	964	.	ADP1-WT	1115519	1115520
UN	965	.	ADP1-WT	1115523	1115523
UN	966	.	ADP1-WT	1115526	1115528
UN	967	.	ADP1-WT	1115530	1115535
UN	968	.	ADP1-WT	1115538	1115540
UN	969	.	ADP1-WT	1115543	1115546
UN	970	.	ADP1-WT	1115555	1115559
UN	971	.	ADP1-WT	1115561	1115561
UN	972	.	ADP1-WT	1115565	1115566
UN	973	.	ADP1-WT	1115569	1115569
UN	974	.	ADP1-WT	1115577	1115588
UN	975	.	ADP1-WT	1115592	1115613
UN	976	.	ADP1-WT	1116015	1116020
UN	977	.	ADP1-WT	1116022	1116024
UN	978	.	ADP1-WT	1116026	1116027
UN	979	.	ADP1-WT	1116029	1116031
UN	980	.	ADP1-WT	1116036	1116046
UN	981	.	ADP1-WT	1116050	1116050
UN	982	.	ADP1-WT	1119207	1119207
UN	983	.	ADP1-WT	1121134	1121138
UN	984	.	ADP1-WT	1121140	1121140
UN	985	.	ADP1-WT	1121142	1121154
UN	986	.	ADP1-WT	1121160	1121160
UN	987	.	ADP1-WT	1122009	1122009
UN	988	.	ADP1-WT	1122572	1122574
UN	989	.	ADP1-WT	1122579	1122579
UN	990	.	ADP1-WT	1123558	1123559
UN	991	.	ADP1-WT	1123571	1123573
UN	992	.	ADP1-WT	1123580	1123580
UN	993	.	ADP1-WT	1127853	1127853
UN	994	.	ADP1-WT	1127855	1127860
UN	995	.	ADP1-WT	1127862	1127866
UN	996	.	ADP1-WT	1127868	1127869
UN	997	.	ADP1-WT	1127871	1127874
UN	998	.	ADP1-WT	1127877	1127877
UN	999	.	ADP1-WT	1127880	1127880
UN	1000	.	ADP1-WT	1128382	1128382
UN	1001	.	ADP1-WT	1128388	1128388
UN	1002	.	ADP1-WT	1128397	1128397
UN	1003	.	ADP1-WT	1128424	1128428
UN	1004	.	ADP1-WT	1128431	1128431
UN	1005	.	ADP1-WT	1129432	1129433
UN	1006	.	ADP1-WT	1129435	1129435
UN	1007	.	ADP1-WT	1129438	1129439
UN	1008	.	ADP1-WT	1129449	1129460
UN	1009	.	ADP1-WT	1129463	1129464
UN	1010	.	ADP1-WT	1129469	1129469
UN	1011	.	ADP1-WT	1129495	1129497
UN	1012	.	ADP1-WT	1129499	1129513
UN	1013	.	ADP1-WT	1129516	1129517
UN	1014	.	ADP1-WT	1129751	1129758
UN	1015	.	ADP1-WT	1133996	1133996
UN	1016	.	ADP1-WT	1133999	1133999
UN	1017	.	ADP1-WT	1134001	1134003
UN	1018	.	ADP1-WT	1134017	1134017
UN	1019	.	ADP1-WT	1134019	1134019
UN	1020	.	ADP1-WT	1134029	1134029
UN	1021	.	ADP1-WT	1134061	1134063
UN	1022	.	ADP1-WT	1134065	1134065
UN	1023	.	ADP1-WT	1134067	1134070
UN	1024	.	ADP1-WT	1134072	1134072
UN	1025	.	ADP1-WT	1134074	1134075
UN	1026	.	ADP1-WT	1136731	1136731
UN	1027	.	ADP1-WT	1136733	1136733
UN	1028	.	ADP1-WT	1139080	1139080
UN	1029	.	ADP1-WT	1139094	1139094
UN	1030	.	ADP1-WT	1139106	1139128
UN	1031	.	ADP1-WT	1139130	1139182
UN	1032	.	ADP1-WT	1139184	1139184
UN	1033	.	ADP1-WT	1139186	1139186
UN	1034	.	ADP1-WT	1139188	1139188
UN	1035	.	ADP1-WT	1139191	1139192
UN	1036	.	ADP1-WT	1139332	1139336
UN	1037	.	ADP1-WT	1139339	1139360
UN	1038	.	ADP1-WT	1139362	1139363
UN	1039	.	ADP1-WT	1140378	1140378
UN	1040	.	ADP1-WT	1140393	1140393
UN	1041	.	ADP1-WT	1140401	1140401
UN	1042	.	ADP1-WT	1140405	1140472
UN	1043	.	ADP1-WT	1141697	1141702
UN	1044	.	ADP1-WT	1141705	1141705
UN	1045	.	ADP1-WT	1141707	1141707
UN	1046	.	ADP1-WT	1141709	1141720
UN	1047	.	ADP1-WT	1141724	1141724
UN	1048	.	ADP1-WT	1141728	1141728
UN	1049	.	ADP1-WT	1141880	1141880
UN	1050	.	ADP1-WT	1141912	1141912
UN	1051	.	ADP1-WT	1141914	1141914
UN	1052	.	ADP1-WT	1141919	1141925
UN	1053	.	ADP1-WT	1144337	1144337
UN	1054	.	ADP1-WT	1144344	1144344
UN	1055	.	ADP1-WT	1144360	1144361
UN	1056	.	ADP1-WT	1144364	1144416
UN	1057	.	ADP1-WT	1144421	1144421
UN	1058	.	ADP1-WT	1144432	1144432
UN	1059	.	ADP1-WT	1144436	1144436
UN	1060	.	ADP1-WT	1145083	1145083
UN	1061	.	ADP1-WT	1146408	1146408
UN	1062	.	ADP1-WT	1146419	1146419
UN	1063	.	ADP1-WT	1146422	1146430
UN	1064	.	ADP1-WT	1146432	1146480
UN	1065	.	ADP1-WT	1146482	1146483
UN	1066	.	ADP1-WT	1146485	1146486
UN	1067	.	ADP1-WT	1146491	1146492
UN	1068	.	ADP1-WT	1146495	1146495
UN	1069	.	ADP1-WT	1146511	1146566
UN	1070	.	ADP1-WT	1146568	1146569
UN	1071	.	ADP1-WT	1146572	1146572
UN	1072	.	ADP1-WT	1146705	1146705
UN	1073	.	ADP1-WT	1147708	1147708
UN	1074	.	ADP1-WT	1147711	1147713
UN	1075	.	ADP1-WT	1147716	1147716
UN	1076	.	ADP1-WT	1147722	1147733
UN	1077	.	ADP1-WT	1147735	1147750
UN	1078	.	ADP1-WT	1147754	1147782
UN	1079	.	ADP1-WT	1148862	1148862
UN	1080	.	ADP1-WT	1148865	1148866
UN	1081	.	ADP1-WT	1148868	1148878
UN	1082	.	ADP1-WT	1151964	1151964
UN	1083	.	ADP1-WT	1151973	1151974
UN	1084	.	ADP1-WT	1151988	1151988
UN	1085	.	ADP1-WT	1161929	1161931
UN	1086	.	ADP1-WT	1161933	1161933
UN	1087	.	ADP1-WT	1161935	1161975
UN	1088	.	ADP1-WT	1161978	1161979
UN	1089	.	ADP1-WT	1161993	1161994
UN	1090	.	ADP1-WT	1161996	1161998
UN	1091	.	ADP1-WT	1162000	1162002
UN	1092	.	ADP1-WT	1162004	1162005
UN	1093	.	ADP1-WT	1162020	1162021
UN	1094	.	ADP1-WT	1162028	1162028
UN	1095	.	ADP1-WT	1162030	1162071
UN	1096	.	ADP1-WT	1162074	1162074
UN	1097	.	ADP1-WT	1162080	1162081
UN	1098	.	ADP1-WT	1162086	1162086
UN	1099	.	ADP1-WT	1162291	1162302
UN	1100	.	ADP1-WT	1162304	1162306
UN	1101	.	ADP1-WT	1163653	1163653
UN	1102	.	ADP1-WT	1166736	1166737
UN	1103	.	ADP1-WT	1166739	1166752
UN	1104	.	ADP1-WT	1166756	1166756
UN	1105	.	ADP1-WT	1166761	1166761
UN	1106	.	ADP1-WT	1167978	1167978
UN	1107	.	ADP1-WT	1167980	1167980
UN	1108	.	ADP1-WT	1167982	1167984
UN	1109	.	ADP1-WT	1168053	1168064
UN	1110	.	ADP1-WT	1168067	1168068
UN	1111	.	ADP1-WT	1168070	1168070
UN	1112	.	ADP1-WT	1168072	1168083
UN	1113	.	ADP1-WT	1168791	1168795
UN	1114	.	ADP1-WT	1168798	1168799
UN	1115	.	ADP1-WT	1168801	1168801
UN	1116	.	ADP1-WT	1168803	1168804
UN	1117	.	ADP1-WT	1169109	1169109
UN	1118	.	ADP1-WT	1169365	1169365
UN	1119	.	ADP1-WT	1170600	1170600
UN	1120	.	ADP1-WT	1170607	1170620
UN	1121	.	ADP1-WT	1170622	1170630
UN	1122	.	ADP1-WT	1173507	1173507
UN	1123	.	ADP1-WT	1173509	1173509
UN	1124	.	ADP1-WT	1173529	1173529
UN	1125	.	ADP1-WT	1173534	1173534
UN	1126	.	ADP1-WT	1174464	1174464
UN	1127	.	ADP1-WT	1174466	1174466
UN	1128	.	ADP1-WT	1174469	1174471
UN	1129	.	ADP1-WT	1174505	1174506
UN	1130	.	ADP1-WT	1175885	1175885
UN	1131	.	ADP1-WT	1175911	1175911
UN	1132	.	ADP1-WT	1175928	1175928
UN	1133	.	ADP1-WT	1175931	1175931
UN	1134	.	ADP1-WT	1175933	1175933
UN	1135	.	ADP1-WT	1175939	1175941
UN	1136	.	ADP1-WT	1175945	1176011
UN	1137	.	ADP1-WT	1176017	1176018
UN	1138	.	ADP1-WT	1176023	1176023
UN	1139	.	ADP1-WT	1176025	1176027
UN	1140	.	ADP1-WT	1176029	1176029
UN	1141	.	ADP1-WT	1176031	1176032
UN	1142	.	ADP1-WT	1176034	1176039
UN	1143	.	ADP1-WT	1176041	1176050
UN	1144	.	ADP1-WT	1176288	1176288
UN	1145	.	ADP1-WT	1176295	1176296
UN	1146	.	ADP1-WT	1177573	1177574
UN	1147	.	ADP1-WT	1177577	1177578
UN	1148	.	ADP1-WT	1177588	1177588
UN	1149	.	ADP1-WT	1177590	1177590
UN	1150	.	ADP1-WT	1177594	1177597
UN	1151	.	ADP1-WT	1177601	1177601
UN	1152	.	ADP1-WT	1180393	1180393
UN	1153	.	ADP1-WT	1180397	1180421
UN	1154	.	ADP1-WT	1180428	1180428
UN	1155	.	ADP1-WT	1180519	1180519
UN	1156	.	ADP1-WT	1180523	1180523
UN	1157	.	ADP1-WT	1180528	1180528
UN	1158	.	ADP1-WT	1184757	1184757
UN	1159	.	ADP1-WT	1187012	1187012
UN	1160	.	ADP1-WT	1187027	1187034
UN	1161	.	ADP1-WT	1188268	1188268
UN	1162	.	ADP1-WT	1188295	1188295
UN	1163	.	ADP1-WT	1188297	1188303
UN	1164	.	ADP1-WT	1188308	1188308
UN	1165	.	ADP1-WT	1188310	1188318
UN	1166	.	ADP1-WT	1188320	1188321
UN	1167	.	ADP1-WT	1188323	1188323
UN	1168	.	ADP1-WT	1188325	1188325
UN	1169	.	ADP1-WT	1191011	1191011
UN	1170	.	ADP1-WT	1191020	1191021
UN	1171	.	ADP1-WT	1191024	1191025
UN	1172	.	ADP1-WT	1191033	1191033
UN	1173	.	ADP1-WT	1195905	1195910
UN	1174	.	ADP1-WT	1195912	1195912
UN	1175	.	ADP1-WT	1195914	1195915
UN	1176	.	ADP1-WT	1195920	1195921
UN	1177	.	ADP1-WT	1195924	1195925
UN	1178	.	ADP1-WT	1195939	1195939
UN	1179	.	ADP1-WT	1196110	1196110
UN	1180	.	ADP1-WT	1196114	1196117
UN	1181	.	ADP1-WT	1196121	1196121
UN	1182	.	ADP1-WT	1196135	1196135
UN	1183	.	ADP1-WT	1196438	1196439
UN	1184	.	ADP1-WT	1196441	1196442
UN	1185	.	ADP1-WT	1196505	1196505
UN	1186	.	ADP1-WT	1196516	1196516
UN	1187	.	ADP1-WT	1196738	1196738
UN	1188	.	ADP1-WT	1198488	1198488
UN	1189	.	ADP1-WT	1199890	1199899
UN	1190	.	ADP1-WT	1206061	1206061
UN	1191	.	ADP1-WT	1206063	1206066
UN	1192	.	ADP1-WT	1206069	1206072
UN	1193	.	ADP1-WT	1206074	1206077
UN	1194	.	ADP1-WT	1206080	1206089
UN	1195	.	ADP1-WT	1206093	1206093
UN	1196	.	ADP1-WT	1206609	1206609
UN	1197	.	ADP1-WT	1206611	1206615
UN	1198	.	ADP1-WT	1206631	1206631
UN	1199	.	ADP1-WT	1206651	1206652
UN	1200	.	ADP1-WT	1210263	1210267
UN	1201	.	ADP1-WT	1210270	1210271
UN	1202	.	ADP1-WT	1210275	1210275
UN	1203	.	ADP1-WT	1210943	1210943
UN	1204	.	ADP1-WT	1210947	1210951
UN	1205	.	ADP1-WT	1212597	1212597
UN	1206	.	ADP1-WT	1212750	1212750
UN	1207	.	ADP1-WT	1212752	1212752
UN	1208	.	ADP1-WT	1212759	1212760
UN	1209	.	ADP1-WT	1212770	1212771
UN	1210	.	ADP1-WT	1212773	1212776
UN	1211	.	ADP1-WT	1213723	1213723
UN	1212	.	ADP1-WT	1216245	1216245
UN	1213	.	ADP1-WT	1216250	1216251
UN	1214	.	ADP1-WT	1216850	1216850
UN	1215	.	ADP1-WT	1216853	1216874
UN	1216	.	ADP1-WT	1216881	1216881
UN	1217	.	ADP1-WT	1216883	1216883
UN	1218	.	ADP1-WT	1218321	1218322
UN	1219	.	ADP1-WT	1218324	1218324
UN	1220	.	ADP1-WT	1218326	1218326
UN	1221	.	ADP1-WT	1218328	1218333
UN	1222	.	ADP1-WT	1218335	1218336
UN	1223	.	ADP1-WT	1218849	1218849
UN	1224	.	ADP1-WT	1221609	1221609
UN	1225	.	ADP1-WT	1221613	1221614
UN	1226	.	ADP1-WT	1221616	1221616
UN	1227	.	ADP1-WT	1221636	1221636
UN	1228	.	ADP1-WT	1221640	1221640
UN	1229	.	ADP1-WT	1221644	1221644
UN	1230	.	ADP1-WT	1223229	1223240
UN	1231	.	ADP1-WT	1223243	1223261
UN	1232	.	ADP1-WT	1223263	1223263
UN	1233	.	ADP1-WT	1223509	1223509
UN	1234	.	ADP1-WT	1223533	1223534
UN	1235	.	ADP1-WT	1223536	1223553
UN	1236	.	ADP1-WT	1224111	1224111
UN	1237	.	ADP1-WT	1224673	1224673
UN	1238	.	ADP1-WT	1224676	1224678
UN	1239	.	ADP1-WT	1224686	1224691
UN	1240	.	ADP1-WT	1224693	1224699
UN	1241	.	ADP1-WT	1224702	1224702
UN	1242	.	ADP1-WT	1224712	1224712
UN	1243	.	ADP1-WT	1226338	1226340
UN	1244	.	ADP1-WT	1226342	1226390
UN	1245	.	ADP1-WT	1226393	1226396
UN	1246	.	ADP1-WT	1229042	1229044
UN	1247	.	ADP1-WT	1229048	1229048
UN	1248	.	ADP1-WT	1229054	1229054
UN	1249	.	ADP1-WT	1229064	1229064
UN	1250	.	ADP1-WT	1229861	1229861
UN	1251	.	ADP1-WT	1229865	1229866
UN	1252	.	ADP1-WT	1229869	1229869
UN	1253	.	ADP1-WT	1229897	1229897
UN	1254	.	ADP1-WT	1229899	1229899
UN	1255	.	ADP1-WT	1229904	1229905
UN	1256	.	ADP1-WT	1229907	1229998
UN	1257	.	ADP1-WT	1230000	1230001
UN	1258	.	ADP1-WT	1230003	1230007
UN	1259	.	ADP1-WT	1230009	1230010
UN	1260	.	ADP1-WT	1231530	1231530
UN	1261	.	ADP1-WT	1231536	1231599
UN	1262	.	ADP1-WT	1231602	1231604
UN	1263	.	ADP1-WT	1231606	1231606
UN	1264	.	ADP1-WT	1231610	1231610
UN	1265	.	ADP1-WT	1231612	1231614
UN	1266	.	ADP1-WT	1231623	1231623
UN	1267	.	ADP1-WT	1231804	1231804
UN	1268	.	ADP1-WT	1231808	1231809
UN	1269	.	ADP1-WT	1231814	1231814
UN	1270	.	ADP1-WT	1231819	1231825
UN	1271	.	ADP1-WT	1231828	1231828
UN	1272	.	ADP1-WT	1231834	1231835
UN	1273	.	ADP1-WT	1231837	1231840
UN	1274	.	ADP1-WT	1231842	1231842
UN	1275	.	ADP1-WT	1231844	1231876
UN	1276	.	ADP1-WT	1231879	1231885
UN	1277	.	ADP1-WT	1231889	1231901
UN	1278	.	ADP1-WT	1233381	1233381
UN	1279	.	ADP1-WT	1234549	1234549
UN	1280	.	ADP1-WT	1234551	1234604
UN	1281	.	ADP1-WT	1235380	1235380
UN	1282	.	ADP1-WT	1235382	1235382
UN	1283	.	ADP1-WT	1235384	1235384
UN	1284	.	ADP1-WT	1235387	1235387
UN	1285	.	ADP1-WT	1235389	1235546
UN	1286	.	ADP1-WT	1235925	1235925
UN	1287	.	ADP1-WT	1235929	1235929
UN	1288	.	ADP1-WT	1235932	1235932
UN	1289	.	ADP1-WT	1235944	1235952
UN	1290	.	ADP1-WT	1235973	1235973
UN	1291	.	ADP1-WT	1238191	1238191
UN	1292	.	ADP1-WT	1238193	1238195
UN	1293	.	ADP1-WT	1238197	1238248
UN	1294	.	ADP1-WT	1238260	1238261
UN	1295	.	ADP1-WT	1238263	1238265
UN	1296	.	ADP1-WT	1238268	1238269
UN	1297	.	ADP1-WT	1238271	1238272
UN	1298	.	ADP1-WT	1238275	1238275
UN	1299	.	ADP1-WT	1238278	1238283
UN	1300	.	ADP1-WT	1238285	1238288
UN	1301	.	ADP1-WT	1238290	1238291
UN	1302	.	ADP1-WT	1238293	1238293
UN	1303	.	ADP1-WT	1238295	1238297
UN	1304	.	ADP1-WT	1238299	1238299
UN	1305	.	ADP1-WT	1238303	1238303
UN	1306	.	ADP1-WT	1238314	1238314
UN	1307	.	ADP1-WT	1238324	1238324
UN	1308	.	ADP1-WT	1239355	1239355
UN	1309	.	ADP1-WT	1240005	1240010
UN	1310	.	ADP1-WT	1242761	1242761
UN	1311	.	ADP1-WT	1242765	1242767
UN	1312	.	ADP1-WT	1242774	1242774
UN	1313	.	ADP1-WT	1244237	1244237
UN	1314	.	ADP1-WT	1244239	1244240
UN	1315	.	ADP1-WT	1244923	1244923
UN	1316	.	ADP1-WT	1244928	1244941
UN	1317	.	ADP1-WT	1244966	1244966
UN	1318	.	ADP1-WT	1244980	1244983
UN	1319	.	ADP1-WT	1244985	1244986
UN	1320	.	ADP1-WT	1244989	1244990
UN	1321	.	ADP1-WT	1244992	1244996
UN	1322	.	ADP1-WT	1247712	1247713
UN	1323	.	ADP1-WT	1247717	1247717
UN	1324	.	ADP1-WT	1247721	1247721
UN	1325	.	ADP1-WT	1247731	1247753
UN	1326	.	ADP1-WT	1247755	1247758
UN	1327	.	ADP1-WT	1247760	1247760
UN	1328	.	ADP1-WT	1247762	1247762
UN	1329	.	ADP1-WT	1247765	1247765
UN	1330	.	ADP1-WT	1248192	1249428
UN	1331	.	ADP1-WT	1250871	1250871
UN	1332	.	ADP1-WT	1250873	1250879
UN	1333	.	ADP1-WT	1255372	1255372
UN	1334	.	ADP1-WT	1257338	1257338
UN	1335	.	ADP1-WT	1264043	1264050
UN	1336	.	ADP1-WT	1264052	1264053
UN	1337	.	ADP1-WT	1264964	1264964
UN	1338	.	ADP1-WT	1265439	1265439
UN	1339	.	ADP1-WT	1265990	1265990
UN	1340	.	ADP1-WT	1267528	1267528
UN	1341	.	ADP1-WT	1267531	1267537
UN	1342	.	ADP1-WT	1271421	1271421
UN	1343	.	ADP1-WT	1271436	1271436
UN	1344	.	ADP1-WT	1272898	1272898
UN	1345	.	ADP1-WT	1274562	1274562
UN	1346	.	ADP1-WT	1274568	1274572
UN	1347	.	ADP1-WT	1274574	1274576
UN	1348	.	ADP1-WT	1274578	1274595
UN	1349	.	ADP1-WT	1281010	1281010
UN	1350	.	ADP1-WT	1283850	1283863
UN	1351	.	ADP1-WT	1283873	1283873
UN	1352	.	ADP1-WT	1283903	1283909
UN	1353	.	ADP1-WT	1283911	1283911
UN	1354	.	ADP1-WT	1283913	1283913
UN	1355	.	ADP1-WT	1284939	1284945
UN	1356	.	ADP1-WT	1286201	1286201
UN	1357	.	ADP1-WT	1286210	1286210
UN	1358	.	ADP1-WT	1286218	1286218
UN	1359	.	ADP1-WT	1286222	1286222
UN	1360	.	ADP1-WT	1286224	1286224
UN	1361	.	ADP1-WT	1286227	1286227
UN	1362	.	ADP1-WT	1287049	1287051
UN	1363	.	ADP1-WT	1287053	1287053
UN	1364	.	ADP1-WT	1287055	1287057
UN	1365	.	ADP1-WT	1287064	1287069
UN	1366	.	ADP1-WT	1290528	1290528
UN	1367	.	ADP1-WT	1290582	1290582
UN	1368	.	ADP1-WT	1290584	1290585
UN	1369	.	ADP1-WT	1290590	1290591
UN	1370	.	ADP1-WT	1290595	1290595
UN	1371	.	ADP1-WT	1290711	1290711
UN	1372	.	ADP1-WT	1290719	1290729
UN	1373	.	ADP1-WT	1290735	1290737
UN	1374	.	ADP1-WT	1290739	1290741
UN	1375	.	ADP1-WT	1290744	1290746
UN	1376	.	ADP1-WT	1290755	1290786
UN	1377	.	ADP1-WT	1290789	1290790
UN	1378	.	ADP1-WT	1290792	1290793
UN	1379	.	ADP1-WT	1290795	1290800
UN	1380	.	ADP1-WT	1290802	1290802
UN	1381	.	ADP1-WT	1291074	1291074
UN	1382	.	ADP1-WT	1291077	1291080
UN	1383	.	ADP1-WT	1291918	1291920
UN	1384	.	ADP1-WT	1291936	1291937
UN	1385	.	ADP1-WT	1291943	1291943
UN	1386	.	ADP1-WT	1291946	1291947
UN	1387	.	ADP1-WT	1293010	1293010
UN	1388	.	ADP1-WT	1293971	1293971
UN	1389	.	ADP1-WT	1293982	1293982
UN	1390	.	ADP1-WT	1293984	1293984
UN	1391	.	ADP1-WT	1293986	1294020
UN	1392	.	ADP1-WT	1294022	1294024
UN	1393	.	ADP1-WT	1296134	1296134
UN	1394	.	ADP1-WT	1297896	1297896
UN	1395	.	ADP1-WT	1297898	1297898
UN	1396	.	ADP1-WT	1297900	1297906
UN	1397	.	ADP1-WT	1297915	1298070
UN	1398	.	ADP1-WT	1299284	1299284
UN	1399	.	ADP1-WT	1299286	1299286
UN	1400	.	ADP1-WT	1299290	1299290
UN	1401	.	ADP1-WT	1299293	1299294
UN	1402	.	ADP1-WT	1299298	1299300
UN	1403	.	ADP1-WT	1299317	1299317
UN	1404	.	ADP1-WT	1299326	1299343
UN	1405	.	ADP1-WT	1301463	1301463
UN	1406	.	ADP1-WT	1301477	1301477
UN	1407	.	ADP1-WT	1301501	1301527
UN	1408	.	ADP1-WT	1301534	1301535
UN	1409	.	ADP1-WT	1301540	1301540
UN	1410	.	ADP1-WT	1301545	1301546
UN	1411	.	ADP1-WT	1304327	1304327
UN	1412	.	ADP1-WT	1304329	1304329
UN	1413	.	ADP1-WT	1304331	1304333
UN	1414	.	ADP1-WT	1304722	1304762
UN	1415	.	ADP1-WT	1304764	1304766
UN	1416	.	ADP1-WT	1304781	1304781
UN	1417	.	ADP1-WT	1305073	1305073
UN	1418	.	ADP1-WT	1307044	1307045
UN	1419	.	ADP1-WT	1307047	1307048
UN	1420	.	ADP1-WT	1307052	1307053
UN	1421	.	ADP1-WT	1307056	1307057
UN	1422	.	ADP1-WT	1308014	1308014
UN	1423	.	ADP1-WT	1308017	1308089
UN	1424	.	ADP1-WT	1315331	1315331
UN	1425	.	ADP1-WT	1315335	1315457
UN	1426	.	ADP1-WT	1315467	1315467
UN	1427	.	ADP1-WT	1316946	1316952
UN	1428	.	ADP1-WT	1318174	1318174
UN	1429	.	ADP1-WT	1319130	1319131
UN	1430	.	ADP1-WT	1319147	1319155
UN	1431	.	ADP1-WT	1319157	1319160
UN	1432	.	ADP1-WT	1319162	1319180
UN	1433	.	ADP1-WT	1319182	1319182
UN	1434	.	ADP1-WT	1319184	1319185
UN	1435	.	ADP1-WT	1319187	1319222
UN	1436	.	ADP1-WT	1319224	1319225
UN	1437	.	ADP1-WT	1319227	1319229
UN	1438	.	ADP1-WT	1319232	1319234
UN	1439	.	ADP1-WT	1320062	1320065
UN	1440	.	ADP1-WT	1320067	1320069
UN	1441	.	ADP1-WT	1320072	1320072
UN	1442	.	ADP1-WT	1320091	1320091
UN	1443	.	ADP1-WT	1320097	1320104
UN	1444	.	ADP1-WT	1320116	1320118
UN	1445	.	ADP1-WT	1320128	1320128
UN	1446	.	ADP1-WT	1320130	1320130
UN	1447	.	ADP1-WT	1320153	1320153
UN	1448	.	ADP1-WT	1321195	1321214
UN	1449	.	ADP1-WT	1321216	1321216
UN	1450	.	ADP1-WT	1321224	1321224
UN	1451	.	ADP1-WT	1321229	1321229
UN	1452	.	ADP1-WT	1321231	1321251
UN	1453	.	ADP1-WT	1321256	1321256
UN	1454	.	ADP1-WT	1321672	1321677
UN	1455	.	ADP1-WT	1321679	1321680
UN	1456	.	ADP1-WT	1321683	1321687
UN	1457	.	ADP1-WT	1321689	1321780
UN	1458	.	ADP1-WT	1321784	1321784
UN	1459	.	ADP1-WT	1321790	1321790
UN	1460	.	ADP1-WT	1321793	1321793
UN	1461	.	ADP1-WT	1322020	1322021
UN	1462	.	ADP1-WT	1322028	1322029
UN	1463	.	ADP1-WT	1322031	1322032
UN	1464	.	ADP1-WT	1323501	1323501
UN	1465	.	ADP1-WT	1323508	1323508
UN	1466	.	ADP1-WT	1323519	1323519
UN	1467	.	ADP1-WT	1323529	1323530
UN	1468	.	ADP1-WT	1323533	1323533
UN	1469	.	ADP1-WT	1324274	1324274
UN	1470	.	ADP1-WT	1327743	1327743
UN	1471	.	ADP1-WT	1327748	1327748
UN	1472	.	ADP1-WT	1327752	1327753
UN	1473	.	ADP1-WT	1327763	1327763
UN	1474	.	ADP1-WT	1327765	1327765
UN	1475	.	ADP1-WT	1330659	1330659
UN	1476	.	ADP1-WT	1332810	1332813
UN	1477	.	ADP1-WT	1332815	1332815
UN	1478	.	ADP1-WT	1332818	1332828
UN	1479	.	ADP1-WT	1332830	1332831
UN	1480	.	ADP1-WT	1332844	1332844
UN	1481	.	ADP1-WT	1332846	1332847
UN	1482	.	ADP1-WT	1332849	1332849
UN	1483	.	ADP1-WT	1332853	1332853
UN	1484	.	ADP1-WT	1332855	1332856
UN	1485	.	ADP1-WT	1332860	1332860
UN	1486	.	ADP1-WT	1332865	1332865
UN	1487	.	ADP1-WT	1332867	1332870
UN	1488	.	ADP1-WT	1332873	1332874
UN	1489	.	ADP1-WT	1332876	1332877
UN	1490	.	ADP1-WT	1332901	1332901
UN	1491	.	ADP1-WT	1332903	1332903
UN	1492	.	ADP1-WT	1333940	1333940
UN	1493	.	ADP1-WT	1333943	1333943
UN	1494	.	ADP1-WT	1333953	1333953
UN	1495	.	ADP1-WT	1334598	1334598
UN	1496	.	ADP1-WT	1334605	1334605
UN	1497	.	ADP1-WT	1334656	1334693
UN	1498	.	ADP1-WT	1334695	1334695
UN	1499	.	ADP1-WT	1334697	1334697
UN	1500	.	ADP1-WT	1337621	1337655
UN	1501	.	ADP1-WT	1337657	1337658
UN	1502	.	ADP1-WT	1337660	1337660
UN	1503	.	ADP1-WT	1337662	1337662
UN	1504	.	ADP1-WT	1337664	1337664
UN	1505	.	ADP1-WT	1337670	1337670
UN	1506	.	ADP1-WT	1340390	1340390
UN	1507	.	ADP1-WT	1340392	1340392
UN	1508	.	ADP1-WT	1340398	1340398
UN	1509	.	ADP1-WT	1340415	1340415
UN	1510	.	ADP1-WT	1340420	1340420
UN	1511	.	ADP1-WT	1340422	1340461
UN	1512	.	ADP1-WT	1340469	1340470
UN	1513	.	ADP1-WT	1341026	1341026
UN	1514	.	ADP1-WT	1346400	1346400
UN	1515	.	ADP1-WT	1346491	1346491
UN	1516	.	ADP1-WT	1346498	1346498
UN	1517	.	ADP1-WT	1346992	1346992
UN	1518	.	ADP1-WT	1346994	1346994
UN	1519	.	ADP1-WT	1349127	1349127
UN	1520	.	ADP1-WT	1349129	1349129
UN	1521	.	ADP1-WT	1349618	1349618
UN	1522	.	ADP1-WT	1350149	1350149
UN	1523	.	ADP1-WT	1350152	1350152
UN	1524	.	ADP1-WT	1350155	1350155
UN	1525	.	ADP1-WT	1350160	1350160
UN	1526	.	ADP1-WT	1350164	1350164
UN	1527	.	ADP1-WT	1350174	1350174
UN	1528	.	ADP1-WT	1350176	1350176
UN	1529	.	ADP1-WT	1350182	1350185
UN	1530	.	ADP1-WT	1350189	1350189
UN	1531	.	ADP1-WT	1350191	1350191
UN	1532	.	ADP1-WT	1350194	1350195
UN	1533	.	ADP1-WT	1350198	1350198
UN	1534	.	ADP1-WT	1350200	1350201
UN	1535	.	ADP1-WT	1350203	1350204
UN	1536	.	ADP1-WT	1350206	1350207
UN	1537	.	ADP1-WT	1350210	1350210
UN	1538	.	ADP1-WT	1350212	1350230
UN	1539	.	ADP1-WT	1350426	1350426
UN	1540	.	ADP1-WT	1350472	1350472
UN	1541	.	ADP1-WT	1350509	1350515
UN	1542	.	ADP1-WT	1350517	1350525
UN	1543	.	ADP1-WT	1353443	1353443
UN	1544	.	ADP1-WT	1353446	1353446
UN	1545	.	ADP1-WT	1353448	1353448
UN	1546	.	ADP1-WT	1353451	1353451
UN	1547	.	ADP1-WT	1353553	1353554
UN	1548	.	ADP1-WT	1356277	1356277
UN	1549	.	ADP1-WT	1356656	1356659
UN	1550	.	ADP1-WT	1358136	1358136
UN	1551	.	ADP1-WT	1360070	1360070
UN	1552	.	ADP1-WT	1360173	1360173
UN	1553	.	ADP1-WT	1361368	1361368
UN	1554	.	ADP1-WT	1362958	1363028
UN	1555	.	ADP1-WT	1363032	1363034
UN	1556	.	ADP1-WT	1363036	1363037
UN	1557	.	ADP1-WT	1363039	1363039
UN	1558	.	ADP1-WT	1363041	1363041
UN	1559	.	ADP1-WT	1363259	1363259
UN	1560	.	ADP1-WT	1363296	1363297
UN	1561	.	ADP1-WT	1363302	1363304
UN	1562	.	ADP1-WT	1365635	1365635
UN	1563	.	ADP1-WT	1371834	1371836
UN	1564	.	ADP1-WT	1371841	1371870
UN	1565	.	ADP1-WT	1371872	1371873
UN	1566	.	ADP1-WT	1371876	1371877
UN	1567	.	ADP1-WT	1371883	1371885
UN	1568	.	ADP1-WT	1371887	1371888
UN	1569	.	ADP1-WT	1371890	1371894
UN	1570	.	ADP1-WT	1374485	1374485
UN	1571	.	ADP1-WT	1377718	1377718
UN	1572	.	ADP1-WT	1381028	1381029
UN	1573	.	ADP1-WT	1381033	1381034
UN	1574	.	ADP1-WT	1382286	1382286
UN	1575	.	ADP1-WT	1382719	1382719
UN	1576	.	ADP1-WT	1382725	1382725
UN	1577	.	ADP1-WT	1382759	1382759
UN	1578	.	ADP1-WT	1382763	1382771
UN	1579	.	ADP1-WT	1382773	1382773
UN	1580	.	ADP1-WT	1382776	1382776
UN	1581	.	ADP1-WT	1382779	1382779
UN	1582	.	ADP1-WT	1384741	1384743
UN	1583	.	ADP1-WT	1384745	1384746
UN	1584	.	ADP1-WT	1385547	1385547
UN	1585	.	ADP1-WT	1385550	1385551
UN	1586	.	ADP1-WT	1385554	1385555
UN	1587	.	ADP1-WT	1385558	1385558
UN	1588	.	ADP1-WT	1385568	1385569
UN	1589	.	ADP1-WT	1385574	1385574
UN	1590	.	ADP1-WT	1385579	1385599
UN	1591	.	ADP1-WT	1385604	1385604
UN	1592	.	ADP1-WT	1385613	1385621
UN	1593	.	ADP1-WT	1389244	1389245
UN	1594	.	ADP1-WT	1389247	1389248
UN	1595	.	ADP1-WT	1389250	1389256
UN	1596	.	ADP1-WT	1389259	1389262
UN	1597	.	ADP1-WT	1389264	1389265
UN	1598	.	ADP1-WT	1389267	1389274
UN	1599	.	ADP1-WT	1389300	1389302
UN	1600	.	ADP1-WT	1389304	1389304
UN	1601	.	ADP1-WT	1389318	1389318
UN	1602	.	ADP1-WT	1394339	1394339
UN	1603	.	ADP1-WT	1397545	1397545
UN	1604	.	ADP1-WT	1397730	1397730
UN	1605	.	ADP1-WT	1397734	1397734
UN	1606	.	ADP1-WT	1398591	1398591
UN	1607	.	ADP1-WT	1398621	1398622
UN	1608	.	ADP1-WT	1400178	1400178
UN	1609	.	ADP1-WT	1401067	1401067
UN	1610	.	ADP1-WT	1402966	1402966
UN	1611	.	ADP1-WT	1402970	1402971
UN	1612	.	ADP1-WT	1402973	1402979
UN	1613	.	ADP1-WT	1402981	1402981
UN	1614	.	ADP1-WT	1405759	1405759
UN	1615	.	ADP1-WT	1411330	1411330
UN	1616	.	ADP1-WT	1411332	1411332
UN	1617	.	ADP1-WT	1411338	1411338
UN	1618	.	ADP1-WT	1411582	1411582
UN	1619	.	ADP1-WT	1411584	1411584
UN	1620	.	ADP1-WT	1411941	1411948
UN	1621	.	ADP1-WT	1411953	1411953
UN	1622	.	ADP1-WT	1415289	1415289
UN	1623	.	ADP1-WT	1415291	1415292
UN	1624	.	ADP1-WT	1415294	1415294
UN	1625	.	ADP1-WT	1415296	1415296
UN	1626	.	ADP1-WT	1415298	1415300
UN	1627	.	ADP1-WT	1417498	1417499
UN	1628	.	ADP1-WT	1420161	1420161
UN	1629	.	ADP1-WT	1421165	1421165
UN	1630	.	ADP1-WT	1421171	1421171
UN	1631	.	ADP1-WT	1421175	1421175
UN	1632	.	ADP1-WT	1421177	1421177
UN	1633	.	ADP1-WT	1421189	1421190
UN	1634	.	ADP1-WT	1422183	1422184
UN	1635	.	ADP1-WT	1425706	1425706
UN	1636	.	ADP1-WT	1425710	1425711
UN	1637	.	ADP1-WT	1426399	1426399
UN	1638	.	ADP1-WT	1426401	1426437
UN	1639	.	ADP1-WT	1426443	1426444
UN	1640	.	ADP1-WT	1426780	1426781
UN	1641	.	ADP1-WT	1427232	1427233
UN	1642	.	ADP1-WT	1427236	1427238
UN	1643	.	ADP1-WT	1427241	1427241
UN	1644	.	ADP1-WT	1427246	1427246
UN	1645	.	ADP1-WT	1427248	1427248
UN	1646	.	ADP1-WT	1427251	1427251
UN	1647	.	ADP1-WT	1427255	1427255
UN	1648	.	ADP1-WT	1427257	1427261
UN	1649	.	ADP1-WT	1427264	1427264
UN	1650	.	ADP1-WT	1427267	1427272
UN	1651	.	ADP1-WT	1427285	1427286
UN	1652	.	ADP1-WT	1427290	1427290
UN	1653	.	ADP1-WT	1427292	1427292
UN	1654	.	ADP1-WT	1427528	1427529
UN	1655	.	ADP1-WT	1427532	1427533
UN	1656	.	ADP1-WT	1427535	1427535
UN	1657	.	ADP1-WT	1427537	1427545
UN	1658	.	ADP1-WT	1427547	1427547
UN	1659	.	ADP1-WT	1427555	1427555
UN	1660	.	ADP1-WT	1428342	1428390
UN	1661	.	ADP1-WT	1428392	1428393
UN	1662	.	ADP1-WT	1428396	1428402
UN	1663	.	ADP1-WT	1428409	1428411
UN	1664	.	ADP1-WT	1428414	1428415
UN	1665	.	ADP1-WT	1428423	1428423
UN	1666	.	ADP1-WT	1428568	1428568
UN	1667	.	ADP1-WT	1428570	1428580
UN	1668	.	ADP1-WT	1428582	1428583
UN	1669	.	ADP1-WT	1428585	1428586
UN	1670	.	ADP1-WT	1428588	1428589
UN	1671	.	ADP1-WT	1428591	1428593
UN	1672	.	ADP1-WT	1428595	1428597
UN	1673	.	ADP1-WT	1428599	1428599
UN	1674	.	ADP1-WT	1428603	1428605
UN	1675	.	ADP1-WT	1428608	1428609
UN	1676	.	ADP1-WT	1428612	1428654
UN	1677	.	ADP1-WT	1428657	1428657
UN	1678	.	ADP1-WT	1428659	1428660
UN	1679	.	ADP1-WT	1428669	1428669
UN	1680	.	ADP1-WT	1428682	1428682
UN	1681	.	ADP1-WT	1429312	1429317
UN	1682	.	ADP1-WT	1429326	1429326
UN	1683	.	ADP1-WT	1429619	1429622
UN	1684	.	ADP1-WT	1429624	1429626
UN	1685	.	ADP1-WT	1429628	1429635
UN	1686	.	ADP1-WT	1429638	1429639
UN	1687	.	ADP1-WT	1429645	1429645
UN	1688	.	ADP1-WT	1429649	1429665
UN	1689	.	ADP1-WT	1429667	1429667
UN	1690	.	ADP1-WT	1429671	1429672
UN	1691	.	ADP1-WT	1430356	1430356
UN	1692	.	ADP1-WT	1430359	1430359
UN	1693	.	ADP1-WT	1430361	1430361
UN	1694	.	ADP1-WT	1430364	1430364
UN	1695	.	ADP1-WT	1430368	1430368
UN	1696	.	ADP1-WT	1430370	1430370
UN	1697	.	ADP1-WT	1430453	1430454
UN	1698	.	ADP1-WT	1430456	1430456
UN	1699	.	ADP1-WT	1430470	1430471
UN	1700	.	ADP1-WT	1430486	1430486
UN	1701	.	ADP1-WT	1430488	1430488
UN	1702	.	ADP1-WT	1432163	1432176
UN	1703	.	ADP1-WT	1432178	1432178
UN	1704	.	ADP1-WT	1432180	1432180
UN	1705	.	ADP1-WT	1432182	1432186
UN	1706	.	ADP1-WT	1432514	1432523
UN	1707	.	ADP1-WT	1437066	1437066
UN	1708	.	ADP1-WT	1437070	1437071
UN	1709	.	ADP1-WT	1437074	1437074
UN	1710	.	ADP1-WT	1437077	1437078
UN	1711	.	ADP1-WT	1440625	1440628
UN	1712	.	ADP1-WT	1440640	1440640
UN	1713	.	ADP1-WT	1440647	1440652
UN	1714	.	ADP1-WT	1440657	1440657
UN	1715	.	ADP1-WT	1440676	1440678
UN	1716	.	ADP1-WT	1440724	1440724
UN	1717	.	ADP1-WT	1440726	1440727
UN	1718	.	ADP1-WT	1440732	1440732
UN	1719	.	ADP1-WT	1444477	1444477
UN	1720	.	ADP1-WT	1444482	1444482
UN	1721	.	ADP1-WT	1444485	1444485
UN	1722	.	ADP1-WT	1444488	1444488
UN	1723	.	ADP1-WT	1444490	1444492
UN	1724	.	ADP1-WT	1444494	1444504
UN	1725	.	ADP1-WT	1444506	1444510
UN	1726	.	ADP1-WT	1444513	1444517
UN	1727	.	ADP1-WT	1444521	1444521
UN	1728	.	ADP1-WT	1444524	1444524
UN	1729	.	ADP1-WT	1444526	1444527
UN	1730	.	ADP1-WT	1444529	1444530
UN	1731	.	ADP1-WT	1444534	1444535
UN	1732	.	ADP1-WT	1444540	1444541
UN	1733	.	ADP1-WT	1445199	1445199
UN	1734	.	ADP1-WT	1446510	1447287
UN	1735	.	ADP1-WT	1447366	1447370
UN	1736	.	ADP1-WT	1447388	1448057
UN	1737	.	ADP1-WT	1448848	1448848
UN	1738	.	ADP1-WT	1448852	1448852
UN	1739	.	ADP1-WT	1448855	1448855
UN	1740	.	ADP1-WT	1448886	1448891
UN	1741	.	ADP1-WT	1448894	1448894
UN	1742	.	ADP1-WT	1448897	1448897
UN	1743	.	ADP1-WT	1448899	1448899
UN	1744	.	ADP1-WT	1448906	1448906
UN	1745	.	ADP1-WT	1448914	1448920
UN	1746	.	ADP1-WT	1448923	1448924
UN	1747	.	ADP1-WT	1448927	1448934
UN	1748	.	ADP1-WT	1448937	1448937
UN	1749	.	ADP1-WT	1449117	1449117
UN	1750	.	ADP1-WT	1449558	1449558
UN	1751	.	ADP1-WT	1452123	1452123
UN	1752	.	ADP1-WT	1452495	1452495
UN	1753	.	ADP1-WT	1454685	1454685
UN	1754	.	ADP1-WT	1456804	1456804
UN	1755	.	ADP1-WT	1457747	1457748
UN	1756	.	ADP1-WT	1457750	1457750
UN	1757	.	ADP1-WT	1457794	1457794
UN	1758	.	ADP1-WT	1457796	1457796
UN	1759	.	ADP1-WT	1457806	1457808
UN	1760	.	ADP1-WT	1457810	1457810
UN	1761	.	ADP1-WT	1457816	1457818
UN	1762	.	ADP1-WT	1457820	1457820
UN	1763	.	ADP1-WT	1457961	1457961
UN	1764	.	ADP1-WT	1457979	1457979
UN	1765	.	ADP1-WT	1457981	1457982
UN	1766	.	ADP1-WT	1457986	1457988
UN	1767	.	ADP1-WT	1458002	1458005
UN	1768	.	ADP1-WT	1458007	1458020
UN	1769	.	ADP1-WT	1458022	1458031
UN	1770	.	ADP1-WT	1458034	1458034
UN	1771	.	ADP1-WT	1458078	1458078
UN	1772	.	ADP1-WT	1459138	1459138
UN	1773	.	ADP1-WT	1459365	1459366
UN	1774	.	ADP1-WT	1459438	1459438
UN	1775	.	ADP1-WT	1459497	1459497
UN	1776	.	ADP1-WT	1459499	1459500
UN	1777	.	ADP1-WT	1464803	1464804
UN	1778	.	ADP1-WT	1464810	1464812
UN	1779	.	ADP1-WT	1464814	1464849
UN	1780	.	ADP1-WT	1464852	1464855
UN	1781	.	ADP1-WT	1464878	1464878
UN	1782	.	ADP1-WT	1464922	1464922
UN	1783	.	ADP1-WT	1465027	1465028
UN	1784	.	ADP1-WT	1465031	1465031
UN	1785	.	ADP1-WT	1465041	1465041
UN	1786	.	ADP1-WT	1465044	1465047
UN	1787	.	ADP1-WT	1465049	1465052
UN	1788	.	ADP1-WT	1465066	1465066
UN	1789	.	ADP1-WT	1465103	1465103
UN	1790	.	ADP1-WT	1465105	1465105
UN	1791	.	ADP1-WT	1465109	1465109
UN	1792	.	ADP1-WT	1465600	1465600
UN	1793	.	ADP1-WT	1465862	1465863
UN	1794	.	ADP1-WT	1465885	1465885
UN	1795	.	ADP1-WT	1465890	1465890
UN	1796	.	ADP1-WT	1465901	1465901
UN	1797	.	ADP1-WT	1467852	1467853
UN	1798	.	ADP1-WT	1467856	1467860
UN	1799	.	ADP1-WT	1468234	1468235
UN	1800	.	ADP1-WT	1468237	1468237
UN	1801	.	ADP1-WT	1468240	1468240
UN	1802	.	ADP1-WT	1468242	1468242
UN	1803	.	ADP1-WT	1468861	1468861
UN	1804	.	ADP1-WT	1468865	1468876
UN	1805	.	ADP1-WT	1468878	1468879
UN	1806	.	ADP1-WT	1468887	1468887
UN	1807	.	ADP1-WT	1468892	1468898
UN	1808	.	ADP1-WT	1468900	1468905
UN	1809	.	ADP1-WT	1468907	1468907
UN	1810	.	ADP1-WT	1468909	1468909
UN	1811	.	ADP1-WT	1469937	1469937
UN	1812	.	ADP1-WT	1469945	1469946
UN	1813	.	ADP1-WT	1469949	1469949
UN	1814	.	ADP1-WT	1469959	1469959
UN	1815	.	ADP1-WT	1469962	1469962
UN	1816	.	ADP1-WT	1469964	1469964
UN	1817	.	ADP1-WT	1469970	1470014
UN	1818	.	ADP1-WT	1470016	1470017
UN	1819	.	ADP1-WT	1470019	1470025
UN	1820	.	ADP1-WT	1470027	1470027
UN	1821	.	ADP1-WT	1470029	1470029
UN	1822	.	ADP1-WT	1470031	1470033
UN	1823	.	ADP1-WT	1470037	1470037
UN	1824	.	ADP1-WT	1470928	1470964
UN	1825	.	ADP1-WT	1470966	1470966
UN	1826	.	ADP1-WT	1470969	1470970
UN	1827	.	ADP1-WT	1473240	1473240
UN	1828	.	ADP1-WT	1473243	1473243
UN	1829	.	ADP1-WT	1473245	1473245
UN	1830	.	ADP1-WT	1473248	1473250
UN	1831	.	ADP1-WT	1476409	1476410
UN	1832	.	ADP1-WT	1476412	1476415
UN	1833	.	ADP1-WT	1478799	1478799
UN	1834	.	ADP1-WT	1480207	1480207
UN	1835	.	ADP1-WT	1480209	1480209
UN	1836	.	ADP1-WT	1480811	1480817
UN	1837	.	ADP1-WT	1480820	1480822
UN	1838	.	ADP1-WT	1480838	1480838
UN	1839	.	ADP1-WT	1480844	1480844
UN	1840	.	ADP1-WT	1480849	1480849
UN	1841	.	ADP1-WT	1480853	1480853
UN	1842	.	ADP1-WT	1481300	1481301
UN	1843	.	ADP1-WT	1482261	1482273
UN	1844	.	ADP1-WT	1482772	1482789
UN	1845	.	ADP1-WT	1482791	1482862
UN	1846	.	ADP1-WT	1483094	1483094
UN	1847	.	ADP1-WT	1483110	1483121
UN	1848	.	ADP1-WT	1483125	1483125
UN	1849	.	ADP1-WT	1483136	1483136
UN	1850	.	ADP1-WT	1483138	1483140
UN	1851	.	ADP1-WT	1483173	1483173
UN	1852	.	ADP1-WT	1483550	1483550
UN	1853	.	ADP1-WT	1483564	1483564
UN	1854	.	ADP1-WT	1483826	1483829
UN	1855	.	ADP1-WT	1483835	1483835
UN	1856	.	ADP1-WT	1483839	1483839
UN	1857	.	ADP1-WT	1486647	1486660
UN	1858	.	ADP1-WT	1486663	1486663
UN	1859	.	ADP1-WT	1486666	1486666
UN	1860	.	ADP1-WT	1486670	1486672
UN	1861	.	ADP1-WT	1486675	1486675
UN	1862	.	ADP1-WT	1486677	1486678
UN	1863	.	ADP1-WT	1486686	1486688
UN	1864	.	ADP1-WT	1486690	1486691
UN	1865	.	ADP1-WT	1486698	1486698
UN	1866	.	ADP1-WT	1486706	1486706
UN	1867	.	ADP1-WT	1486708	1486710
UN	1868	.	ADP1-WT	1486712	1486713
UN	1869	.	ADP1-WT	1486717	1486717
UN	1870	.	ADP1-WT	1486719	1486719
UN	1871	.	ADP1-WT	1486721	1486722
UN	1872	.	ADP1-WT	1486727	1486728
UN	1873	.	ADP1-WT	1486732	1486735
UN	1874	.	ADP1-WT	1486738	1486738
UN	1875	.	ADP1-WT	1486740	1486745
UN	1876	.	ADP1-WT	1486747	1486750
UN	1877	.	ADP1-WT	1486757	1486763
UN	1878	.	ADP1-WT	1486765	1486765
UN	1879	.	ADP1-WT	1486768	1486768
UN	1880	.	ADP1-WT	1486770	1486770
UN	1881	.	ADP1-WT	1486772	1486773
UN	1882	.	ADP1-WT	1486777	1486777
UN	1883	.	ADP1-WT	1486781	1486783
UN	1884	.	ADP1-WT	1486785	1486786
UN	1885	.	ADP1-WT	1486788	1486789
UN	1886	.	ADP1-WT	1486796	1486796
UN	1887	.	ADP1-WT	1487569	1487569
UN	1888	.	ADP1-WT	1488412	1488413
UN	1889	.	ADP1-WT	1489081	1489082
UN	1890	.	ADP1-WT	1489628	1489628
UN	1891	.	ADP1-WT	1489640	1489640
UN	1892	.	ADP1-WT	1489719	1489719
UN	1893	.	ADP1-WT	1492639	1492642
UN	1894	.	ADP1-WT	1492650	1492650
UN	1895	.	ADP1-WT	1494878	1494886
UN	1896	.	ADP1-WT	1494894	1494895
UN	1897	.	ADP1-WT	1495358	1495358
UN	1898	.	ADP1-WT	1495361	1495361
UN	1899	.	ADP1-WT	1495754	1495758
UN	1900	.	ADP1-WT	1495760	1495760
UN	1901	.	ADP1-WT	1495763	1495764
UN	1902	.	ADP1-WT	1495766	1495774
UN	1903	.	ADP1-WT	1495776	1495778
UN	1904	.	ADP1-WT	1495780	1495782
UN	1905	.	ADP1-WT	1495784	1495788
UN	1906	.	ADP1-WT	1495790	1495797
UN	1907	.	ADP1-WT	1495799	1495799
UN	1908	.	ADP1-WT	1495965	1496020
UN	1909	.	ADP1-WT	1496023	1496028
UN	1910	.	ADP1-WT	1496033	1496034
UN	1911	.	ADP1-WT	1496037	1496049
UN	1912	.	ADP1-WT	1498587	1498587
UN	1913	.	ADP1-WT	1498592	1498592
UN	1914	.	ADP1-WT	1498595	1498689
UN	1915	.	ADP1-WT	1500694	1500789
UN	1916	.	ADP1-WT	1500791	1500792
UN	1917	.	ADP1-WT	1500796	1500797
UN	1918	.	ADP1-WT	1500800	1500800
UN	1919	.	ADP1-WT	1500806	1500809
UN	1920	.	ADP1-WT	1500812	1500816
UN	1921	.	ADP1-WT	1500818	1500818
UN	1922	.	ADP1-WT	1500820	1500821
UN	1923	.	ADP1-WT	1500823	1500824
UN	1924	.	ADP1-WT	1503161	1503161
UN	1925	.	ADP1-WT	1503163	1503163
UN	1926	.	ADP1-WT	1503165	1503166
UN	1927	.	ADP1-WT	1504056	1504056
UN	1928	.	ADP1-WT	1504058	1504058
UN	1929	.	ADP1-WT	1504060	1504060
UN	1930	.	ADP1-WT	1504080	1504080
UN	1931	.	ADP1-WT	1504092	1504092
UN	1932	.	ADP1-WT	1504097	1504097
UN	1933	.	ADP1-WT	1504099	1504102
UN	1934	.	ADP1-WT	1505558	1505560
UN	1935	.	ADP1-WT	1506293	1506294
UN	1936	.	ADP1-WT	1506305	1506306
UN	1937	.	ADP1-WT	1506309	1506309
UN	1938	.	ADP1-WT	1506311	1506317
UN	1939	.	ADP1-WT	1506319	1506320
UN	1940	.	ADP1-WT	1506327	1506327
UN	1941	.	ADP1-WT	1506330	1506330
UN	1942	.	ADP1-WT	1506333	1506336
UN	1943	.	ADP1-WT	1506338	1506344
UN	1944	.	ADP1-WT	1506346	1506348
UN	1945	.	ADP1-WT	1506801	1506802
UN	1946	.	ADP1-WT	1506829	1506829
UN	1947	.	ADP1-WT	1506831	1506833
UN	1948	.	ADP1-WT	1506840	1506840
UN	1949	.	ADP1-WT	1506849	1506850
UN	1950	.	ADP1-WT	1506853	1506853
UN	1951	.	ADP1-WT	1506860	1506862
UN	1952	.	ADP1-WT	1506865	1506865
UN	1953	.	ADP1-WT	1506868	1506868
UN	1954	.	ADP1-WT	1506872	1506872
UN	1955	.	ADP1-WT	1507078	1507084
UN	1956	.	ADP1-WT	1507087	1507087
UN	1957	.	ADP1-WT	1507090	1507090
UN	1958	.	ADP1-WT	1507092	1507092
UN	1959	.	ADP1-WT	1507096	1507096
UN	1960	.	ADP1-WT	1507099	1507099
UN	1961	.	ADP1-WT	1507102	1507103
UN	1962	.	ADP1-WT	1507105	1507105
UN	1963	.	ADP1-WT	1507109	1507112
UN	1964	.	ADP1-WT	1507114	1507114
UN	1965	.	ADP1-WT	1507116	1507133
UN	1966	.	ADP1-WT	1507137	1507139
UN	1967	.	ADP1-WT	1507142	1507143
UN	1968	.	ADP1-WT	1508291	1508291
UN	1969	.	ADP1-WT	1508316	1508316
UN	1970	.	ADP1-WT	1508335	1508338
UN	1971	.	ADP1-WT	1508340	1508345
UN	1972	.	ADP1-WT	1508810	1508810
UN	1973	.	ADP1-WT	1509370	1509370
UN	1974	.	ADP1-WT	1510535	1510536
UN	1975	.	ADP1-WT	1510540	1510542
UN	1976	.	ADP1-WT	1510551	1510609
UN	1977	.	ADP1-WT	1510613	1510613
UN	1978	.	ADP1-WT	1512225	1512235
UN	1979	.	ADP1-WT	1512412	1512412
UN	1980	.	ADP1-WT	1512416	1512436
UN	1981	.	ADP1-WT	1512439	1512441
UN	1982	.	ADP1-WT	1512443	1512444
UN	1983	.	ADP1-WT	1512446	1512446
UN	1984	.	ADP1-WT	1512469	1512469
UN	1985	.	ADP1-WT	1512474	1512474
UN	1986	.	ADP1-WT	1512518	1512518
UN	1987	.	ADP1-WT	1512523	1512523
UN	1988	.	ADP1-WT	1512525	1512525
UN	1989	.	ADP1-WT	1513802	1513802
UN	1990	.	ADP1-WT	1513804	1513804
UN	1991	.	ADP1-WT	1514642	1514642
UN	1992	.	ADP1-WT	1514644	1514644
UN	1993	.	ADP1-WT	1517554	1517555
UN	1994	.	ADP1-WT	1517557	1517559
UN	1995	.	ADP1-WT	1519693	1519693
UN	1996	.	ADP1-WT	1519697	1519699
UN	1997	.	ADP1-WT	1519701	1519701
UN	1998	.	ADP1-WT	1519703	1519709
UN	1999	.	ADP1-WT	1519712	1519715
UN	2000	.	ADP1-WT	1519724	1519724
UN	2001	.	ADP1-WT	1519728	1519728
UN	2002	.	ADP1-WT	1519730	1519732
UN	2003	.	ADP1-WT	1520139	1520144
UN	2004	.	ADP1-WT	1520147	1520147
UN	2005	.	ADP1-WT	1520150	1520153
UN	2006	.	ADP1-WT	1520157	1520157
UN	2007	.	ADP1-WT	1520159	1520161
UN	2008	.	ADP1-WT	1520163	1520163
UN	2009	.	ADP1-WT	1520167	1520167
UN	2010	.	ADP1-WT	1520169	1520176
UN	2011	.	ADP1-WT	1520179	1520185
UN	2012	.	ADP1-WT	1520187	1520191
UN	2013	.	ADP1-WT	1520196	1520229
UN	2014	.	ADP1-WT	1520232	1520233
UN	2015	.	ADP1-WT	1520238	1520240
UN	2016	.	ADP1-WT	1520243	1520244
UN	2017	.	ADP1-WT	1520258	1520259
UN	2018	.	ADP1-WT	1520266	1520266
UN	2019	.	ADP1-WT	1520279	1520279
UN	2020	.	ADP1-WT	1520574	1520581
UN	2021	.	ADP1-WT	1520583	1520583
UN	2022	.	ADP1-WT	1520587	1520587
UN	2023	.	ADP1-WT	1520743	1520761
UN	2024	.	ADP1-WT	1520922	1520923
UN	2025	.	ADP1-WT	1520940	1520940
UN	2026	.	ADP1-WT	1520956	1520956
UN	2027	.	ADP1-WT	1520961	1520961
UN	2028	.	ADP1-WT	1525273	1525273
UN	2029	.	ADP1-WT	1525402	1525404
UN	2030	.	ADP1-WT	1525406	1525406
UN	2031	.	ADP1-WT	1525416	1525416
UN	2032	.	ADP1-WT	1525424	1525424
UN	2033	.	ADP1-WT	1525429	1525429
UN	2034	.	ADP1-WT	1525432	1525437
UN	2035	.	ADP1-WT	1525439	1525444
UN	2036	.	ADP1-WT	1525447	1525447
UN	2037	.	ADP1-WT	1525449	1525450
UN	2038	.	ADP1-WT	1525452	1525453
UN	2039	.	ADP1-WT	1525455	1525455
UN	2040	.	ADP1-WT	1525457	1525457
UN	2041	.	ADP1-WT	1525607	1525607
UN	2042	.	ADP1-WT	1525782	1525796
UN	2043	.	ADP1-WT	1525798	1525804
UN	2044	.	ADP1-WT	1525808	1525809
UN	2045	.	ADP1-WT	1525813	1525813
UN	2046	.	ADP1-WT	1525819	1525821
UN	2047	.	ADP1-WT	1525823	1525823
UN	2048	.	ADP1-WT	1525871	1525871
UN	2049	.	ADP1-WT	1525878	1525879
UN	2050	.	ADP1-WT	1525881	1525881
UN	2051	.	ADP1-WT	1525888	1525888
UN	2052	.	ADP1-WT	1525890	1525891
UN	2053	.	ADP1-WT	1525893	1525893
UN	2054	.	ADP1-WT	1525993	1525996
UN	2055	.	ADP1-WT	1526001	1526001
UN	2056	.	ADP1-WT	1526042	1526044
UN	2057	.	ADP1-WT	1526080	1526080
UN	2058	.	ADP1-WT	1526082	1526082
UN	2059	.	ADP1-WT	1526086	1526087
UN	2060	.	ADP1-WT	1528084	1528084
UN	2061	.	ADP1-WT	1529453	1529453
UN	2062	.	ADP1-WT	1529455	1529461
UN	2063	.	ADP1-WT	1529474	1529474
UN	2064	.	ADP1-WT	1529478	1529495
UN	2065	.	ADP1-WT	1529497	1529498
UN	2066	.	ADP1-WT	1529500	1529500
UN	2067	.	ADP1-WT	1529502	1529503
UN	2068	.	ADP1-WT	1529511	1529511
UN	2069	.	ADP1-WT	1530389	1530390
UN	2070	.	ADP1-WT	1530394	1530394
UN	2071	.	ADP1-WT	1530688	1530727
UN	2072	.	ADP1-WT	1531575	1531575
UN	2073	.	ADP1-WT	1531577	1531579
UN	2074	.	ADP1-WT	1531581	1531584
UN	2075	.	ADP1-WT	1531586	1531599
UN	2076	.	ADP1-WT	1531602	1531602
UN	2077	.	ADP1-WT	1531606	1531608
UN	2078	.	ADP1-WT	1531611	1531611
UN	2079	.	ADP1-WT	1531614	1531615
UN	2080	.	ADP1-WT	1532261	1532261
UN	2081	.	ADP1-WT	1532263	1532264
UN	2082	.	ADP1-WT	1532266	1532278
UN	2083	.	ADP1-WT	1532280	1532280
UN	2084	.	ADP1-WT	1532579	1532579
UN	2085	.	ADP1-WT	1532581	1532581
UN	2086	.	ADP1-WT	1532585	1532585
UN	2087	.	ADP1-WT	1532601	1532601
UN	2088	.	ADP1-WT	1532603	1532605
UN	2089	.	ADP1-WT	1532607	1532610
UN	2090	.	ADP1-WT	1532612	1532612
UN	2091	.	ADP1-WT	1532614	1532615
UN	2092	.	ADP1-WT	1532766	1532766
UN	2093	.	ADP1-WT	1532786	1532788
UN	2094	.	ADP1-WT	1533613	1533622
UN	2095	.	ADP1-WT	1533991	1533991
UN	2096	.	ADP1-WT	1534011	1534012
UN	2097	.	ADP1-WT	1534016	1534017
UN	2098	.	ADP1-WT	1535757	1535758
UN	2099	.	ADP1-WT	1535762	1535770
UN	2100	.	ADP1-WT	1535784	1535784
UN	2101	.	ADP1-WT	1535786	1535786
UN	2102	.	ADP1-WT	1535790	1535857
UN	2103	.	ADP1-WT	1535860	1535860
UN	2104	.	ADP1-WT	1535868	1535940
UN	2105	.	ADP1-WT	1535977	1535977
UN	2106	.	ADP1-WT	1535982	1535983
UN	2107	.	ADP1-WT	1535985	1535986
UN	2108	.	ADP1-WT	1535988	1535988
UN	2109	.	ADP1-WT	1535991	1535992
UN	2110	.	ADP1-WT	1535995	1535996
UN	2111	.	ADP1-WT	1536001	1536002
UN	2112	.	ADP1-WT	1536004	1536040
UN	2113	.	ADP1-WT	1536043	1536047
UN	2114	.	ADP1-WT	1536057	1536059
UN	2115	.	ADP1-WT	1536062	1536062
UN	2116	.	ADP1-WT	1536064	1536064
UN	2117	.	ADP1-WT	1536070	1536070
UN	2118	.	ADP1-WT	1536342	1536344
UN	2119	.	ADP1-WT	1536348	1536348
UN	2120	.	ADP1-WT	1536561	1536562
UN	2121	.	ADP1-WT	1536564	1536565
UN	2122	.	ADP1-WT	1537790	1537802
UN	2123	.	ADP1-WT	1537804	1537823
UN	2124	.	ADP1-WT	1537825	1537828
UN	2125	.	ADP1-WT	1537830	1537832
UN	2126	.	ADP1-WT	1537834	1537835
UN	2127	.	ADP1-WT	1539684	1539687
UN	2128	.	ADP1-WT	1539689	1539694
UN	2129	.	ADP1-WT	1539696	1539696
UN	2130	.	ADP1-WT	1539699	1539702
UN	2131	.	ADP1-WT	1539704	1539706
UN	2132	.	ADP1-WT	1541211	1541211
UN	2133	.	ADP1-WT	1541216	1541216
UN	2134	.	ADP1-WT	1543113	1543120
UN	2135	.	ADP1-WT	1543122	1543124
UN	2136	.	ADP1-WT	1543129	1543129
UN	2137	.	ADP1-WT	1543131	1543132
UN	2138	.	ADP1-WT	1543135	1543135
UN	2139	.	ADP1-WT	1543653	1543653
UN	2140	.	ADP1-WT	1543667	1543668
UN	2141	.	ADP1-WT	1543675	1543677
UN	2142	.	ADP1-WT	1543877	1543877
UN	2143	.	ADP1-WT	1543884	1543886
UN	2144	.	ADP1-WT	1543889	1543890
UN	2145	.	ADP1-WT	1543892	1543896
UN	2146	.	ADP1-WT	1543898	1543898
UN	2147	.	ADP1-WT	1543906	1543906
UN	2148	.	ADP1-WT	1543909	1543910
UN	2149	.	ADP1-WT	1543912	1543912
UN	2150	.	ADP1-WT	1543915	1543915
UN	2151	.	ADP1-WT	1543917	1543917
UN	2152	.	ADP1-WT	1543919	1543919
UN	2153	.	ADP1-WT	1543922	1543922
UN	2154	.	ADP1-WT	1543924	1543925
UN	2155	.	ADP1-WT	1545565	1545565
UN	2156	.	ADP1-WT	1545579	1545607
UN	2157	.	ADP1-WT	1545609	1545609
UN	2158	.	ADP1-WT	1545612	1545612
UN	2159	.	ADP1-WT	1549371	1549371
UN	2160	.	ADP1-WT	1550127	1550164
UN	2161	.	ADP1-WT	1550799	1550799
UN	2162	.	ADP1-WT	1550802	1550805
UN	2163	.	ADP1-WT	1550807	1550808
UN	2164	.	ADP1-WT	1550811	1550829
UN	2165	.	ADP1-WT	1550831	1550848
UN	2166	.	ADP1-WT	1550851	1550854
UN	2167	.	ADP1-WT	1550856	1550856
UN	2168	.	ADP1-WT	1550858	1550859
UN	2169	.	ADP1-WT	1551141	1551141
UN	2170	.	ADP1-WT	1551148	1551148
UN	2171	.	ADP1-WT	1552033	1552040
UN	2172	.	ADP1-WT	1552042	1552044
UN	2173	.	ADP1-WT	1552046	1552046
UN	2174	.	ADP1-WT	1552050	1552054
UN	2175	.	ADP1-WT	1552258	1552263
UN	2176	.	ADP1-WT	1552265	1552266
UN	2177	.	ADP1-WT	1552270	1552270
UN	2178	.	ADP1-WT	1553246	1553247
UN	2179	.	ADP1-WT	1553253	1553253
UN	2180	.	ADP1-WT	1553264	1553267
UN	2181	.	ADP1-WT	1553269	1553269
UN	2182	.	ADP1-WT	1553620	1553628
UN	2183	.	ADP1-WT	1553638	1553641
UN	2184	.	ADP1-WT	1553643	1553644
UN	2185	.	ADP1-WT	1553649	1553650
UN	2186	.	ADP1-WT	1553908	1553908
UN	2187	.	ADP1-WT	1554454	1554454
UN	2188	.	ADP1-WT	1554456	1554456
UN	2189	.	ADP1-WT	1555420	1555421
UN	2190	.	ADP1-WT	1555427	1555427
UN	2191	.	ADP1-WT	1555429	1555430
UN	2192	.	ADP1-WT	1555435	1555435
UN	2193	.	ADP1-WT	1555438	1555439
UN	2194	.	ADP1-WT	1555441	1555442
UN	2195	.	ADP1-WT	1555444	1555444
UN	2196	.	ADP1-WT	1555464	1555498
UN	2197	.	ADP1-WT	1555500	1555500
UN	2198	.	ADP1-WT	1555510	1555510
UN	2199	.	ADP1-WT	1555513	1555513
UN	2200	.	ADP1-WT	1555517	1555518
UN	2201	.	ADP1-WT	1555523	1555524
UN	2202	.	ADP1-WT	1555530	1555530
UN	2203	.	ADP1-WT	1555533	1555533
UN	2204	.	ADP1-WT	1555542	1555542
UN	2205	.	ADP1-WT	1555544	1555544
UN	2206	.	ADP1-WT	1555548	1555548
UN	2207	.	ADP1-WT	1555550	1555550
UN	2208	.	ADP1-WT	1555558	1555559
UN	2209	.	ADP1-WT	1555561	1555561
UN	2210	.	ADP1-WT	1555572	1555572
UN	2211	.	ADP1-WT	1555574	1555574
UN	2212	.	ADP1-WT	1555576	1555582
UN	2213	.	ADP1-WT	1555584	1555624
UN	2214	.	ADP1-WT	1557707	1557707
UN	2215	.	ADP1-WT	1557718	1557725
UN	2216	.	ADP1-WT	1557727	1557728
UN	2217	.	ADP1-WT	1557730	1557741
UN	2218	.	ADP1-WT	1557744	1557749
UN	2219	.	ADP1-WT	1557751	1557751
UN	2220	.	ADP1-WT	1557753	1557757
UN	2221	.	ADP1-WT	1560288	1560288
UN	2222	.	ADP1-WT	1560291	1560291
UN	2223	.	ADP1-WT	1560293	1560293
UN	2224	.	ADP1-WT	1560295	1560303
UN	2225	.	ADP1-WT	1561189	1561235
UN	2226	.	ADP1-WT	1562126	1562126
UN	2227	.	ADP1-WT	1562129	1562130
UN	2228	.	ADP1-WT	1563736	1563736
UN	2229	.	ADP1-WT	1563738	1563740
UN	2230	.	ADP1-WT	1563743	1563743
UN	2231	.	ADP1-WT	1563747	1563747
UN	2232	.	ADP1-WT	1563749	1563751
UN	2233	.	ADP1-WT	1563753	1563753
UN	2234	.	ADP1-WT	1563755	1563757
UN	2235	.	ADP1-WT	1563759	1563761
UN	2236	.	ADP1-WT	1563775	1563775
UN	2237	.	ADP1-WT	1563778	1563778
UN	2238	.	ADP1-WT	1565015	1565016
UN	2239	.	ADP1-WT	1565018	1565019
UN	2240	.	ADP1-WT	1565025	1565025
UN	2241	.	ADP1-WT	1565027	1565032
UN	2242	.	ADP1-WT	1565036	1565037
UN	2243	.	ADP1-WT	1565039	1565048
UN	2244	.	ADP1-WT	1565050	1565052
UN	2245	.	ADP1-WT	1567031	1567032
UN	2246	.	ADP1-WT	1567574	1567574
UN	2247	.	ADP1-WT	1567579	1567579
UN	2248	.	ADP1-WT	1568445	1568445
UN	2249	.	ADP1-WT	1568447	1568448
UN	2250	.	ADP1-WT	1568452	1568452
UN	2251	.	ADP1-WT	1568454	1568454
UN	2252	.	ADP1-WT	1568460	1568460
UN	2253	.	ADP1-WT	1568462	1568462
UN	2254	.	ADP1-WT	1568476	1568479
UN	2255	.	ADP1-WT	1568500	1568500
UN	2256	.	ADP1-WT	1568502	1568502
UN	2257	.	ADP1-WT	1568504	1568506
UN	2258	.	ADP1-WT	1568508	1568579
UN	2259	.	ADP1-WT	1568581	1568582
UN	2260	.	ADP1-WT	1568584	1568584
UN	2261	.	ADP1-WT	1568586	1568598
UN	2262	.	ADP1-WT	1568600	1568601
UN	2263	.	ADP1-WT	1568631	1568632
UN	2264	.	ADP1-WT	1568634	1568635
UN	2265	.	ADP1-WT	1568647	1568647
UN	2266	.	ADP1-WT	1569502	1569502
UN	2267	.	ADP1-WT	1569504	1569504
UN	2268	.	ADP1-WT	1569507	1569509
UN	2269	.	ADP1-WT	1569511	1569512
UN	2270	.	ADP1-WT	1569515	1569515
UN	2271	.	ADP1-WT	1569518	1569518
UN	2272	.	ADP1-WT	1569520	1569520
UN	2273	.	ADP1-WT	1569522	1569522
UN	2274	.	ADP1-WT	1569525	1569527
UN	2275	.	ADP1-WT	1569533	1569569
UN	2276	.	ADP1-WT	1570001	1570001
UN	2277	.	ADP1-WT	1570004	1570004
UN	2278	.	ADP1-WT	1570007	1570007
UN	2279	.	ADP1-WT	1570098	1570100
UN	2280	.	ADP1-WT	1570247	1570249
UN	2281	.	ADP1-WT	1570252	1570254
UN	2282	.	ADP1-WT	1570256	1570256
UN	2283	.	ADP1-WT	1570259	1570358
UN	2284	.	ADP1-WT	1570363	1570363
UN	2285	.	ADP1-WT	1570367	1570367
UN	2286	.	ADP1-WT	1570376	1570376
UN	2287	.	ADP1-WT	1570497	1570614
UN	2288	.	ADP1-WT	1570765	1570765
UN	2289	.	ADP1-WT	1571007	1571007
UN	2290	.	ADP1-WT	1571648	1571661
UN	2291	.	ADP1-WT	1571663	1571667
UN	2292	.	ADP1-WT	1571669	1571670
UN	2293	.	ADP1-WT	1571673	1571673
UN	2294	.	ADP1-WT	1571914	1571915
UN	2295	.	ADP1-WT	1571918	1571921
UN	2296	.	ADP1-WT	1572785	1572785
UN	2297	.	ADP1-WT	1572792	1572792
UN	2298	.	ADP1-WT	1572808	1572808
UN	2299	.	ADP1-WT	1572811	1572813
UN	2300	.	ADP1-WT	1572815	1572818
UN	2301	.	ADP1-WT	1574509	1574524
UN	2302	.	ADP1-WT	1575787	1575787
UN	2303	.	ADP1-WT	1576052	1576058
UN	2304	.	ADP1-WT	1576061	1576074
UN	2305	.	ADP1-WT	1576247	1576247
UN	2306	.	ADP1-WT	1576531	1576665
UN	2307	.	ADP1-WT	1576677	1576677
UN	2308	.	ADP1-WT	1577214	1577223
UN	2309	.	ADP1-WT	1577245	1577257
UN	2310	.	ADP1-WT	1577422	1577435
UN	2311	.	ADP1-WT	1577689	1577689
UN	2312	.	ADP1-WT	1577691	1577717
UN	2313	.	ADP1-WT	1577719	1577719
UN	2314	.	ADP1-WT	1577727	1577729
UN	2315	.	ADP1-WT	1577733	1577734
UN	2316	.	ADP1-WT	1577739	1577739
UN	2317	.	ADP1-WT	1578013	1578018
UN	2318	.	ADP1-WT	1578020	1578030
UN	2319	.	ADP1-WT	1578038	1578038
UN	2320	.	ADP1-WT	1578944	1578988
UN	2321	.	ADP1-WT	1578990	1578992
UN	2322	.	ADP1-WT	1578995	1578997
UN	2323	.	ADP1-WT	1579000	1579000
UN	2324	.	ADP1-WT	1579005	1579007
UN	2325	.	ADP1-WT	1579013	1579014
UN	2326	.	ADP1-WT	1579016	1579016
UN	2327	.	ADP1-WT	1579018	1579019
UN	2328	.	ADP1-WT	1579428	1579431
UN	2329	.	ADP1-WT	1579433	1579437
UN	2330	.	ADP1-WT	1579512	1579512
UN	2331	.	ADP1-WT	1579515	1579515
UN	2332	.	ADP1-WT	1579538	1579538
UN	2333	.	ADP1-WT	1579541	1579541
UN	2334	.	ADP1-WT	1579543	1579543
UN	2335	.	ADP1-WT	1580254	1580254
UN	2336	.	ADP1-WT	1580256	1580260
UN	2337	.	ADP1-WT	1581082	1581084
UN	2338	.	ADP1-WT	1581086	1581087
UN	2339	.	ADP1-WT	1581089	1581089
UN	2340	.	ADP1-WT	1581091	1581093
UN	2341	.	ADP1-WT	1581099	1581100
UN	2342	.	ADP1-WT	1581103	1581103
UN	2343	.	ADP1-WT	1581105	1581106
UN	2344	.	ADP1-WT	1581113	1581113
UN	2345	.	ADP1-WT	1581116	1581117
UN	2346	.	ADP1-WT	1581132	1581132
UN	2347	.	ADP1-WT	1581134	1581142
UN	2348	.	ADP1-WT	1581146	1581146
UN	2349	.	ADP1-WT	1581148	1581148
UN	2350	.	ADP1-WT	1581155	1581156
UN	2351	.	ADP1-WT	1581428	1581428
UN	2352	.	ADP1-WT	1581750	1581752
UN	2353	.	ADP1-WT	1581754	1581756
UN	2354	.	ADP1-WT	1581759	1581759
UN	2355	.	ADP1-WT	1582603	1582603
UN	2356	.	ADP1-WT	1582676	1582676
UN	2357	.	ADP1-WT	1582678	1582678
UN	2358	.	ADP1-WT	1582681	1582681
UN	2359	.	ADP1-WT	1582683	1582683
UN	2360	.	ADP1-WT	1582685	1582685
UN	2361	.	ADP1-WT	1582687	1582691
UN	2362	.	ADP1-WT	1583668	1583673
UN	2363	.	ADP1-WT	1583675	1583675
UN	2364	.	ADP1-WT	1583677	1583677
UN	2365	.	ADP1-WT	1583679	1583711
UN	2366	.	ADP1-WT	1583720	1583720
UN	2367	.	ADP1-WT	1587486	1587490
UN	2368	.	ADP1-WT	1587492	1587493
UN	2369	.	ADP1-WT	1587496	1587496
UN	2370	.	ADP1-WT	1587499	1587500
UN	2371	.	ADP1-WT	1587502	1587510
UN	2372	.	ADP1-WT	1587521	1587521
UN	2373	.	ADP1-WT	1587524	1587524
UN	2374	.	ADP1-WT	1589381	1589381
UN	2375	.	ADP1-WT	1589400	1589400
UN	2376	.	ADP1-WT	1589420	1589423
UN	2377	.	ADP1-WT	1589427	1589427
UN	2378	.	ADP1-WT	1589429	1589429
UN	2379	.	ADP1-WT	1589432	1589432
UN	2380	.	ADP1-WT	1589439	1589439
UN	2381	.	ADP1-WT	1589441	1589441
UN	2382	.	ADP1-WT	1589444	1589444
UN	2383	.	ADP1-WT	1589447	1589450
UN	2384	.	ADP1-WT	1589452	1589454
UN	2385	.	ADP1-WT	1589456	1589456
UN	2386	.	ADP1-WT	1589462	1589463
UN	2387	.	ADP1-WT	1589465	1589469
UN	2388	.	ADP1-WT	1589474	1589478
UN	2389	.	ADP1-WT	1589480	1589481
UN	2390	.	ADP1-WT	1589488	1589488
UN	2391	.	ADP1-WT	1589532	1589534
UN	2392	.	ADP1-WT	1589536	1589537
UN	2393	.	ADP1-WT	1589807	1589807
UN	2394	.	ADP1-WT	1591563	1591566
UN	2395	.	ADP1-WT	1591568	1591613
UN	2396	.	ADP1-WT	1591615	1591616
UN	2397	.	ADP1-WT	1591638	1591638
UN	2398	.	ADP1-WT	1591640	1591641
UN	2399	.	ADP1-WT	1591645	1591649
UN	2400	.	ADP1-WT	1591651	1591651
UN	2401	.	ADP1-WT	1591653	1591654
UN	2402	.	ADP1-WT	1591656	1591657
UN	2403	.	ADP1-WT	1591659	1591666
UN	2404	.	ADP1-WT	1591671	1591671
UN	2405	.	ADP1-WT	1591674	1591675
UN	2406	.	ADP1-WT	1591687	1591687
UN	2407	.	ADP1-WT	1591689	1591689
UN	2408	.	ADP1-WT	1591691	1591692
UN	2409	.	ADP1-WT	1591695	1591695
UN	2410	.	ADP1-WT	1593391	1593391
UN	2411	.	ADP1-WT	1593395	1593395
UN	2412	.	ADP1-WT	1593400	1593400
UN	2413	.	ADP1-WT	1593405	1593473
UN	2414	.	ADP1-WT	1593487	1593494
UN	2415	.	ADP1-WT	1593496	1593496
UN	2416	.	ADP1-WT	1593499	1593499
UN	2417	.	ADP1-WT	1593503	1593520
UN	2418	.	ADP1-WT	1593522	1593523
UN	2419	.	ADP1-WT	1593536	1593536
UN	2420	.	ADP1-WT	1594069	1594070
UN	2421	.	ADP1-WT	1594072	1594079
UN	2422	.	ADP1-WT	1594082	1594085
UN	2423	.	ADP1-WT	1594093	1594094
UN	2424	.	ADP1-WT	1594096	1594097
UN	2425	.	ADP1-WT	1594137	1594137
UN	2426	.	ADP1-WT	1594148	1594148
UN	2427	.	ADP1-WT	1594157	1594162
UN	2428	.	ADP1-WT	1594164	1594165
UN	2429	.	ADP1-WT	1594167	1594168
UN	2430	.	ADP1-WT	1594170	1594170
UN	2431	.	ADP1-WT	1594172	1594174
UN	2432	.	ADP1-WT	1594177	1594177
UN	2433	.	ADP1-WT	1595485	1595486
UN	2434	.	ADP1-WT	1595488	1595488
UN	2435	.	ADP1-WT	1595491	1595493
UN	2436	.	ADP1-WT	1595497	1595498
UN	2437	.	ADP1-WT	1595500	1595501
UN	2438	.	ADP1-WT	1595503	1595509
UN	2439	.	ADP1-WT	1595511	1595516
UN	2440	.	ADP1-WT	1595518	1595518
UN	2441	.	ADP1-WT	1595841	1595841
UN	2442	.	ADP1-WT	1595843	1595864
UN	2443	.	ADP1-WT	1595935	1595935
UN	2444	.	ADP1-WT	1596598	1596598
UN	2445	.	ADP1-WT	1596888	1596888
UN	2446	.	ADP1-WT	1597071	1597071
UN	2447	.	ADP1-WT	1597078	1597078
UN	2448	.	ADP1-WT	1597080	1597083
UN	2449	.	ADP1-WT	1597085	1597085
UN	2450	.	ADP1-WT	1597087	1597087
UN	2451	.	ADP1-WT	1597091	1597092
UN	2452	.	ADP1-WT	1597110	1597110
UN	2453	.	ADP1-WT	1597130	1597132
UN	2454	.	ADP1-WT	1597135	1597136
UN	2455	.	ADP1-WT	1597138	1597138
UN	2456	.	ADP1-WT	1597142	1597142
UN	2457	.	ADP1-WT	1597144	1597230
UN	2458	.	ADP1-WT	1597233	1597253
UN	2459	.	ADP1-WT	1597256	1597257
UN	2460	.	ADP1-WT	1597259	1597259
UN	2461	.	ADP1-WT	1597261	1597267
UN	2462	.	ADP1-WT	1597947	1597956
UN	2463	.	ADP1-WT	1597964	1598003
UN	2464	.	ADP1-WT	1598005	1598005
UN	2465	.	ADP1-WT	1598008	1598010
UN	2466	.	ADP1-WT	1601730	1601731
UN	2467	.	ADP1-WT	1601747	1601751
UN	2468	.	ADP1-WT	1601755	1601757
UN	2469	.	ADP1-WT	1601760	1601760
UN	2470	.	ADP1-WT	1601763	1601764
UN	2471	.	ADP1-WT	1601767	1601768
UN	2472	.	ADP1-WT	1601772	1601772
UN	2473	.	ADP1-WT	1601775	1601775
UN	2474	.	ADP1-WT	1601777	1601780
UN	2475	.	ADP1-WT	1601782	1601783
UN	2476	.	ADP1-WT	1601785	1601785
UN	2477	.	ADP1-WT	1601788	1601792
UN	2478	.	ADP1-WT	1601794	1601794
UN	2479	.	ADP1-WT	1601796	1601809
UN	2480	.	ADP1-WT	1601811	1601811
UN	2481	.	ADP1-WT	1601813	1601814
UN	2482	.	ADP1-WT	1601816	1601816
UN	2483	.	ADP1-WT	1601820	1601834
UN	2484	.	ADP1-WT	1601837	1601839
UN	2485	.	ADP1-WT	1601885	1601885
UN	2486	.	ADP1-WT	1602323	1602323
UN	2487	.	ADP1-WT	1602327	1602327
UN	2488	.	ADP1-WT	1602850	1602850
UN	2489	.	ADP1-WT	1605082	1605082
UN	2490	.	ADP1-WT	1605084	1605084
UN	2491	.	ADP1-WT	1612685	1612685
UN	2492	.	ADP1-WT	1612726	1612726
UN	2493	.	ADP1-WT	1614416	1614417
UN	2494	.	ADP1-WT	1614422	1614422
UN	2495	.	ADP1-WT	1614852	1614858
UN	2496	.	ADP1-WT	1615789	1615789
UN	2497	.	ADP1-WT	1620599	1620599
UN	2498	.	ADP1-WT	1620611	1620611
UN	2499	.	ADP1-WT	1620615	1620615
UN	2500	.	ADP1-WT	1621273	1621273
UN	2501	.	ADP1-WT	1621275	1621275
UN	2502	.	ADP1-WT	1624122	1624122
UN	2503	.	ADP1-WT	1624128	1624128
UN	2504	.	ADP1-WT	1624132	1624132
UN	2505	.	ADP1-WT	1624134	1624208
UN	2506	.	ADP1-WT	1624211	1624211
UN	2507	.	ADP1-WT	1624215	1624215
UN	2508	.	ADP1-WT	1624881	1624886
UN	2509	.	ADP1-WT	1625697	1625697
UN	2510	.	ADP1-WT	1626006	1626006
UN	2511	.	ADP1-WT	1626674	1626677
UN	2512	.	ADP1-WT	1626679	1626680
UN	2513	.	ADP1-WT	1626683	1626687
UN	2514	.	ADP1-WT	1626689	1626699
UN	2515	.	ADP1-WT	1628599	1628599
UN	2516	.	ADP1-WT	1628616	1628617
UN	2517	.	ADP1-WT	1628619	1628641
UN	2518	.	ADP1-WT	1628903	1628903
UN	2519	.	ADP1-WT	1628907	1628907
UN	2520	.	ADP1-WT	1629459	1629460
UN	2521	.	ADP1-WT	1629462	1629464
UN	2522	.	ADP1-WT	1629474	1629479
UN	2523	.	ADP1-WT	1629482	1629485
UN	2524	.	ADP1-WT	1629492	1629493
UN	2525	.	ADP1-WT	1629503	1629503
UN	2526	.	ADP1-WT	1629506	1629506
UN	2527	.	ADP1-WT	1629540	1629541
UN	2528	.	ADP1-WT	1629634	1629634
UN	2529	.	ADP1-WT	1629668	1629668
UN	2530	.	ADP1-WT	1629678	1629680
UN	2531	.	ADP1-WT	1629720	1629720
UN	2532	.	ADP1-WT	1630416	1630416
UN	2533	.	ADP1-WT	1630421	1630448
UN	2534	.	ADP1-WT	1632981	1632981
UN	2535	.	ADP1-WT	1633002	1633002
UN	2536	.	ADP1-WT	1633005	1633017
UN	2537	.	ADP1-WT	1633285	1633286
UN	2538	.	ADP1-WT	1633288	1633288
UN	2539	.	ADP1-WT	1634309	1634310
UN	2540	.	ADP1-WT	1634338	1634338
UN	2541	.	ADP1-WT	1634358	1634358
UN	2542	.	ADP1-WT	1634362	1634363
UN	2543	.	ADP1-WT	1634368	1634368
UN	2544	.	ADP1-WT	1635775	1635825
UN	2545	.	ADP1-WT	1636019	1636019
UN	2546	.	ADP1-WT	1636025	1636025
UN	2547	.	ADP1-WT	1636161	1636162
UN	2548	.	ADP1-WT	1636192	1636193
UN	2549	.	ADP1-WT	1636195	1636197
UN	2550	.	ADP1-WT	1636200	1636203
UN	2551	.	ADP1-WT	1636205	1636335
UN	2552	.	ADP1-WT	1637741	1637741
UN	2553	.	ADP1-WT	1637744	1637745
UN	2554	.	ADP1-WT	1637747	1637747
UN	2555	.	ADP1-WT	1637753	1637753
UN	2556	.	ADP1-WT	1637755	1637762
UN	2557	.	ADP1-WT	1637765	1637829
UN	2558	.	ADP1-WT	1637847	1637849
UN	2559	.	ADP1-WT	1638076	1638076
UN	2560	.	ADP1-WT	1638103	1638127
UN	2561	.	ADP1-WT	1638192	1638192
UN	2562	.	ADP1-WT	1638196	1638196
UN	2563	.	ADP1-WT	1638200	1638202
UN	2564	.	ADP1-WT	1641342	1641345
UN	2565	.	ADP1-WT	1641347	1641347
UN	2566	.	ADP1-WT	1641350	1641402
UN	2567	.	ADP1-WT	1643494	1643494
UN	2568	.	ADP1-WT	1645253	1645253
UN	2569	.	ADP1-WT	1645291	1645291
UN	2570	.	ADP1-WT	1645567	1645569
UN	2571	.	ADP1-WT	1645571	1645587
UN	2572	.	ADP1-WT	1645590	1645590
UN	2573	.	ADP1-WT	1645593	1645595
UN	2574	.	ADP1-WT	1645597	1645638
UN	2575	.	ADP1-WT	1645640	1645643
UN	2576	.	ADP1-WT	1646700	1646701
UN	2577	.	ADP1-WT	1646705	1646705
UN	2578	.	ADP1-WT	1648509	1648509
UN	2579	.	ADP1-WT	1648513	1648514
UN	2580	.	ADP1-WT	1648518	1648518
UN	2581	.	ADP1-WT	1648521	1648521
UN	2582	.	ADP1-WT	1648528	1648529
UN	2583	.	ADP1-WT	1648552	1648552
UN	2584	.	ADP1-WT	1648558	1648571
UN	2585	.	ADP1-WT	1650169	1650193
UN	2586	.	ADP1-WT	1650197	1650200
UN	2587	.	ADP1-WT	1650205	1650241
UN	2588	.	ADP1-WT	1650243	1650244
UN	2589	.	ADP1-WT	1650246	1650249
UN	2590	.	ADP1-WT	1650251	1650251
UN	2591	.	ADP1-WT	1650502	1650506
UN	2592	.	ADP1-WT	1650513	1650528
UN	2593	.	ADP1-WT	1650531	1650532
UN	2594	.	ADP1-WT	1650535	1650535
UN	2595	.	ADP1-WT	1650537	1650537
UN	2596	.	ADP1-WT	1650542	1650545
UN	2597	.	ADP1-WT	1650547	1650547
UN	2598	.	ADP1-WT	1650549	1650549
UN	2599	.	ADP1-WT	1650552	1650552
UN	2600	.	ADP1-WT	1650554	1650554
UN	2601	.	ADP1-WT	1650557	1650561
UN	2602	.	ADP1-WT	1650563	1650563
UN	2603	.	ADP1-WT	1650566	1650596
UN	2604	.	ADP1-WT	1650607	1650686
UN	2605	.	ADP1-WT	1650985	1650988
UN	2606	.	ADP1-WT	1650991	1650993
UN	2607	.	ADP1-WT	1650995	1651000
UN	2608	.	ADP1-WT	1651002	1651003
UN	2609	.	ADP1-WT	1651079	1651080
UN	2610	.	ADP1-WT	1651091	1651091
UN	2611	.	ADP1-WT	1651094	1651094
UN	2612	.	ADP1-WT	1651101	1651101
UN	2613	.	ADP1-WT	1651104	1651104
UN	2614	.	ADP1-WT	1651106	1651108
UN	2615	.	ADP1-WT	1651111	1651112
UN	2616	.	ADP1-WT	1651114	1651132
UN	2617	.	ADP1-WT	1651135	1651135
UN	2618	.	ADP1-WT	1651143	1651144
UN	2619	.	ADP1-WT	1651162	1651169
UN	2620	.	ADP1-WT	1651172	1651172
UN	2621	.	ADP1-WT	1651181	1651199
UN	2622	.	ADP1-WT	1651210	1651210
UN	2623	.	ADP1-WT	1651536	1651536
UN	2624	.	ADP1-WT	1652989	1652989
UN	2625	.	ADP1-WT	1653028	1653028
UN	2626	.	ADP1-WT	1653051	1653051
UN	2627	.	ADP1-WT	1654368	1654371
UN	2628	.	ADP1-WT	1654377	1654395
UN	2629	.	ADP1-WT	1654416	1654416
UN	2630	.	ADP1-WT	1654421	1654421
UN	2631	.	ADP1-WT	1654594	1654594
UN	2632	.	ADP1-WT	1654597	1654602
UN	2633	.	ADP1-WT	1654620	1654620
UN	2634	.	ADP1-WT	1654631	1654631
UN	2635	.	ADP1-WT	1654682	1654682
UN	2636	.	ADP1-WT	1654701	1654705
UN	2637	.	ADP1-WT	1654707	1654708
UN	2638	.	ADP1-WT	1654710	1654713
UN	2639	.	ADP1-WT	1654715	1654718
UN	2640	.	ADP1-WT	1654720	1654725
UN	2641	.	ADP1-WT	1654728	1654732
UN	2642	.	ADP1-WT	1654735	1654735
UN	2643	.	ADP1-WT	1654741	1654742
UN	2644	.	ADP1-WT	1654744	1654744
UN	2645	.	ADP1-WT	1654747	1654747
UN	2646	.	ADP1-WT	1654749	1654756
UN	2647	.	ADP1-WT	1654759	1654761
UN	2648	.	ADP1-WT	1657688	1657688
UN	2649	.	ADP1-WT	1660015	1660021
UN	2650	.	ADP1-WT	1660026	1660026
UN	2651	.	ADP1-WT	1660037	1660038
UN	2652	.	ADP1-WT	1660040	1660040
UN	2653	.	ADP1-WT	1660043	1660044
UN	2654	.	ADP1-WT	1660047	1660050
UN	2655	.	ADP1-WT	1660052	1660053
UN	2656	.	ADP1-WT	1660055	1660056
UN	2657	.	ADP1-WT	1660058	1660059
UN	2658	.	ADP1-WT	1660061	1660062
UN	2659	.	ADP1-WT	1660350	1660350
UN	2660	.	ADP1-WT	1660355	1660355
UN	2661	.	ADP1-WT	1660359	1660439
UN	2662	.	ADP1-WT	1660764	1665967
UN	2663	.	ADP1-WT	1666341	1666341
UN	2664	.	ADP1-WT	1668791	1668791
UN	2665	.	ADP1-WT	1668796	1668796
UN	2666	.	ADP1-WT	1669145	1669145
UN	2667	.	ADP1-WT	1669147	1669149
UN	2668	.	ADP1-WT	1669152	1669165
UN	2669	.	ADP1-WT	1669489	1669494
UN	2670	.	ADP1-WT	1669500	1669501
UN	2671	.	ADP1-WT	1669505	1669508
UN	2672	.	ADP1-WT	1673043	1673043
UN	2673	.	ADP1-WT	1673058	1673059
UN	2674	.	ADP1-WT	1673068	1673068
UN	2675	.	ADP1-WT	1673070	1673070
UN	2676	.	ADP1-WT	1675332	1675332
UN	2677	.	ADP1-WT	1676862	1676865
UN	2678	.	ADP1-WT	1676869	1676872
UN	2679	.	ADP1-WT	1676874	1676875
UN	2680	.	ADP1-WT	1676877	1676877
UN	2681	.	ADP1-WT	1681624	1681631
UN	2682	.	ADP1-WT	1681660	1681660
UN	2683	.	ADP1-WT	1681662	1681662
UN	2684	.	ADP1-WT	1681665	1681665
UN	2685	.	ADP1-WT	1681668	1681669
UN	2686	.	ADP1-WT	1681671	1681671
UN	2687	.	ADP1-WT	1681679	1681702
UN	2688	.	ADP1-WT	1681704	1681724
UN	2689	.	ADP1-WT	1681729	1681729
UN	2690	.	ADP1-WT	1681731	1681731
UN	2691	.	ADP1-WT	1681736	1681736
UN	2692	.	ADP1-WT	1681738	1681738
UN	2693	.	ADP1-WT	1681756	1681758
UN	2694	.	ADP1-WT	1681765	1681765
UN	2695	.	ADP1-WT	1681767	1681767
UN	2696	.	ADP1-WT	1681771	1681774
UN	2697	.	ADP1-WT	1681778	1681779
UN	2698	.	ADP1-WT	1681781	1681811
UN	2699	.	ADP1-WT	1681874	1681874
UN	2700	.	ADP1-WT	1681876	1681876
UN	2701	.	ADP1-WT	1681879	1681879
UN	2702	.	ADP1-WT	1682527	1682527
UN	2703	.	ADP1-WT	1684805	1684931
UN	2704	.	ADP1-WT	1684936	1684936
UN	2705	.	ADP1-WT	1684938	1684938
UN	2706	.	ADP1-WT	1685156	1685156
UN	2707	.	ADP1-WT	1685770	1685770
UN	2708	.	ADP1-WT	1689750	1689750
UN	2709	.	ADP1-WT	1689753	1689753
UN	2710	.	ADP1-WT	1689755	1689755
UN	2711	.	ADP1-WT	1689757	1689757
UN	2712	.	ADP1-WT	1689759	1689761
UN	2713	.	ADP1-WT	1689765	1689765
UN	2714	.	ADP1-WT	1689771	1689772
UN	2715	.	ADP1-WT	1689779	1689779
UN	2716	.	ADP1-WT	1689951	1689958
UN	2717	.	ADP1-WT	1689960	1689964
UN	2718	.	ADP1-WT	1689975	1689975
UN	2719	.	ADP1-WT	1690077	1690077
UN	2720	.	ADP1-WT	1690080	1690080
UN	2721	.	ADP1-WT	1690093	1690147
UN	2722	.	ADP1-WT	1690149	1690150
UN	2723	.	ADP1-WT	1690152	1690157
UN	2724	.	ADP1-WT	1691266	1691266
UN	2725	.	ADP1-WT	1691280	1691280
UN	2726	.	ADP1-WT	1691321	1691321
UN	2727	.	ADP1-WT	1694911	1694911
UN	2728	.	ADP1-WT	1694913	1694913
UN	2729	.	ADP1-WT	1694916	1694918
UN	2730	.	ADP1-WT	1694920	1694920
UN	2731	.	ADP1-WT	1697178	1697179
UN	2732	.	ADP1-WT	1697211	1697211
UN	2733	.	ADP1-WT	1699463	1699463
UN	2734	.	ADP1-WT	1699768	1699769
UN	2735	.	ADP1-WT	1699771	1699772
UN	2736	.	ADP1-WT	1699774	1699776
UN	2737	.	ADP1-WT	1700057	1700059
UN	2738	.	ADP1-WT	1700061	1700064
UN	2739	.	ADP1-WT	1702068	1702068
UN	2740	.	ADP1-WT	1702071	1702071
UN	2741	.	ADP1-WT	1702105	1702105
UN	2742	.	ADP1-WT	1702109	1702127
UN	2743	.	ADP1-WT	1702140	1702140
UN	2744	.	ADP1-WT	1702143	1702143
UN	2745	.	ADP1-WT	1702149	1702149
UN	2746	.	ADP1-WT	1702154	1702154
UN	2747	.	ADP1-WT	1702161	1702161
UN	2748	.	ADP1-WT	1702166	1702166
UN	2749	.	ADP1-WT	1702420	1702420
UN	2750	.	ADP1-WT	1702423	1702423
UN	2751	.	ADP1-WT	1702431	1702431
UN	2752	.	ADP1-WT	1704855	1704855
UN	2753	.	ADP1-WT	1704866	1704868
UN	2754	.	ADP1-WT	1704870	1704874
UN	2755	.	ADP1-WT	1705080	1705083
UN	2756	.	ADP1-WT	1705085	1705085
UN	2757	.	ADP1-WT	1705103	1705103
UN	2758	.	ADP1-WT	1705137	1705139
UN	2759	.	ADP1-WT	1705141	1705141
UN	2760	.	ADP1-WT	1705147	1705148
UN	2761	.	ADP1-WT	1705150	1705165
UN	2762	.	ADP1-WT	1705500	1705559
UN	2763	.	ADP1-WT	1708338	1708338
UN	2764	.	ADP1-WT	1708342	1708343
UN	2765	.	ADP1-WT	1708345	1708345
UN	2766	.	ADP1-WT	1708354	1708367
UN	2767	.	ADP1-WT	1708370	1708371
UN	2768	.	ADP1-WT	1708374	1708375
UN	2769	.	ADP1-WT	1708377	1708380
UN	2770	.	ADP1-WT	1708384	1708384
UN	2771	.	ADP1-WT	1708538	1708538
UN	2772	.	ADP1-WT	1708544	1708544
UN	2773	.	ADP1-WT	1708557	1708557
UN	2774	.	ADP1-WT	1708563	1708563
UN	2775	.	ADP1-WT	1708572	1708596
UN	2776	.	ADP1-WT	1708598	1708600
UN	2777	.	ADP1-WT	1708610	1708610
UN	2778	.	ADP1-WT	1708625	1708627
UN	2779	.	ADP1-WT	1708660	1708660
UN	2780	.	ADP1-WT	1708907	1708907
UN	2781	.	ADP1-WT	1708937	1708937
UN	2782	.	ADP1-WT	1708940	1708940
UN	2783	.	ADP1-WT	1708942	1708942
UN	2784	.	ADP1-WT	1709102	1709102
UN	2785	.	ADP1-WT	1709105	1709105
UN	2786	.	ADP1-WT	1709107	1709109
UN	2787	.	ADP1-WT	1709112	1709112
UN	2788	.	ADP1-WT	1709114	1709114
UN	2789	.	ADP1-WT	1709118	1709118
UN	2790	.	ADP1-WT	1709173	1709173
UN	2791	.	ADP1-WT	1709176	1709177
UN	2792	.	ADP1-WT	1709179	1709180
UN	2793	.	ADP1-WT	1709184	1709198
UN	2794	.	ADP1-WT	1709203	1709203
UN	2795	.	ADP1-WT	1709492	1709492
UN	2796	.	ADP1-WT	1709504	1709509
UN	2797	.	ADP1-WT	1709512	1709512
UN	2798	.	ADP1-WT	1709516	1710291
UN	2799	.	ADP1-WT	1710295	1710295
UN	2800	.	ADP1-WT	1710492	1710492
UN	2801	.	ADP1-WT	1710515	1711057
UN	2802	.	ADP1-WT	1711844	1711844
UN	2803	.	ADP1-WT	1714539	1714539
UN	2804	.	ADP1-WT	1714569	1714594
UN	2805	.	ADP1-WT	1714600	1714600
UN	2806	.	ADP1-WT	1715699	1715699
UN	2807	.	ADP1-WT	1715705	1715705
UN	2808	.	ADP1-WT	1715708	1715708
UN	2809	.	ADP1-WT	1715713	1715714
UN	2810	.	ADP1-WT	1715716	1715716
UN	2811	.	ADP1-WT	1715718	1715755
UN	2812	.	ADP1-WT	1718002	1718002
UN	2813	.	ADP1-WT	1718935	1718951
UN	2814	.	ADP1-WT	1718953	1718961
UN	2815	.	ADP1-WT	1718963	1718964
UN	2816	.	ADP1-WT	1718968	1718969
UN	2817	.	ADP1-WT	1718982	1718986
UN	2818	.	ADP1-WT	1718988	1718988
UN	2819	.	ADP1-WT	1718990	1718990
UN	2820	.	ADP1-WT	1718995	1718999
UN	2821	.	ADP1-WT	1719003	1719003
UN	2822	.	ADP1-WT	1719006	1719006
UN	2823	.	ADP1-WT	1719009	1719009
UN	2824	.	ADP1-WT	1719027	1719027
UN	2825	.	ADP1-WT	1719099	1719210
UN	2826	.	ADP1-WT	1719212	1719214
UN	2827	.	ADP1-WT	1719217	1719218
UN	2828	.	ADP1-WT	1719224	1719224
UN	2829	.	ADP1-WT	1719226	1719227
UN	2830	.	ADP1-WT	1719229	1719230
UN	2831	.	ADP1-WT	1719232	1719235
UN	2832	.	ADP1-WT	1719237	1719238
UN	2833	.	ADP1-WT	1719240	1719240
UN	2834	.	ADP1-WT	1719244	1719245
UN	2835	.	ADP1-WT	1719987	1719987
UN	2836	.	ADP1-WT	1719994	1719995
UN	2837	.	ADP1-WT	1720571	1720571
UN	2838	.	ADP1-WT	1720573	1720591
UN	2839	.	ADP1-WT	1720595	1720595
UN	2840	.	ADP1-WT	1721728	1721730
UN	2841	.	ADP1-WT	1721738	1721738
UN	2842	.	ADP1-WT	1721741	1721743
UN	2843	.	ADP1-WT	1722029	1722030
UN	2844	.	ADP1-WT	1722032	1722033
UN	2845	.	ADP1-WT	1722036	1722041
UN	2846	.	ADP1-WT	1722043	1722053
UN	2847	.	ADP1-WT	1722056	1722056
UN	2848	.	ADP1-WT	1722060	1722060
UN	2849	.	ADP1-WT	1722063	1722066
UN	2850	.	ADP1-WT	1722068	1722081
UN	2851	.	ADP1-WT	1722083	1722090
UN	2852	.	ADP1-WT	1722092	1722105
UN	2853	.	ADP1-WT	1722107	1722108
UN	2854	.	ADP1-WT	1722110	1722111
UN	2855	.	ADP1-WT	1723199	1723232
UN	2856	.	ADP1-WT	1723241	1723292
UN	2857	.	ADP1-WT	1723299	1723300
UN	2858	.	ADP1-WT	1723303	1723303
UN	2859	.	ADP1-WT	1723319	1723320
UN	2860	.	ADP1-WT	1723334	1723334
UN	2861	.	ADP1-WT	1723337	1723337
UN	2862	.	ADP1-WT	1723340	1723340
UN	2863	.	ADP1-WT	1723387	1723387
UN	2864	.	ADP1-WT	1723390	1723390
UN	2865	.	ADP1-WT	1723393	1723393
UN	2866	.	ADP1-WT	1723396	1723399
UN	2867	.	ADP1-WT	1723401	1723405
UN	2868	.	ADP1-WT	1723407	1723408
UN	2869	.	ADP1-WT	1723410	1723410
UN	2870	.	ADP1-WT	1723413	1723413
UN	2871	.	ADP1-WT	1723415	1723415
UN	2872	.	ADP1-WT	1723418	1723418
UN	2873	.	ADP1-WT	1723420	1723420
UN	2874	.	ADP1-WT	1723422	1723423
UN	2875	.	ADP1-WT	1723430	1723431
UN	2876	.	ADP1-WT	1723434	1723434
UN	2877	.	ADP1-WT	1723437	1723467
UN	2878	.	ADP1-WT	1723469	1723471
UN	2879	.	ADP1-WT	1723500	1723500
UN	2880	.	ADP1-WT	1723503	1723503
UN	2881	.	ADP1-WT	1723505	1723505
UN	2882	.	ADP1-WT	1723507	1723509
UN	2883	.	ADP1-WT	1723511	1723511
UN	2884	.	ADP1-WT	1723514	1723514
UN	2885	.	ADP1-WT	1723517	1723532
UN	2886	.	ADP1-WT	1723534	1723538
UN	2887	.	ADP1-WT	1723541	1723543
UN	2888	.	ADP1-WT	1723547	1723548
UN	2889	.	ADP1-WT	1723550	1723552
UN	2890	.	ADP1-WT	1723556	1723556
UN	2891	.	ADP1-WT	1723558	1723558
UN	2892	.	ADP1-WT	1723560	1723560
UN	2893	.	ADP1-WT	1723562	1723565
UN	2894	.	ADP1-WT	1723568	1723569
UN	2895	.	ADP1-WT	1723574	1723574
UN	2896	.	ADP1-WT	1723576	1723577
UN	2897	.	ADP1-WT	1723580	1723580
UN	2898	.	ADP1-WT	1723585	1723618
UN	2899	.	ADP1-WT	1723620	1723669
UN	2900	.	ADP1-WT	1723672	1723673
UN	2901	.	ADP1-WT	1723676	1723678
UN	2902	.	ADP1-WT	1723688	1723688
UN	2903	.	ADP1-WT	1723690	1723691
UN	2904	.	ADP1-WT	1723693	1723694
UN	2905	.	ADP1-WT	1723697	1723698
UN	2906	.	ADP1-WT	1725246	1725247
UN	2907	.	ADP1-WT	1725253	1725254
UN	2908	.	ADP1-WT	1725256	1725256
UN	2909	.	ADP1-WT	1725258	1725258
UN	2910	.	ADP1-WT	1725260	1725261
UN	2911	.	ADP1-WT	1725263	1725263
UN	2912	.	ADP1-WT	1726102	1726102
UN	2913	.	ADP1-WT	1726106	1726106
UN	2914	.	ADP1-WT	1726109	1726109
UN	2915	.	ADP1-WT	1726113	1726113
UN	2916	.	ADP1-WT	1726117	1726117
UN	2917	.	ADP1-WT	1727235	1727235
UN	2918	.	ADP1-WT	1727238	1727238
UN	2919	.	ADP1-WT	1728402	1728403
UN	2920	.	ADP1-WT	1728411	1728411
UN	2921	.	ADP1-WT	1729377	1729394
UN	2922	.	ADP1-WT	1729396	1729396
UN	2923	.	ADP1-WT	1729399	1729399
UN	2924	.	ADP1-WT	1729404	1729405
UN	2925	.	ADP1-WT	1729407	1729407
UN	2926	.	ADP1-WT	1729409	1729409
UN	2927	.	ADP1-WT	1729414	1729414
UN	2928	.	ADP1-WT	1730372	1730372
UN	2929	.	ADP1-WT	1732379	1732379
UN	2930	.	ADP1-WT	1732381	1732381
UN	2931	.	ADP1-WT	1732384	1732385
UN	2932	.	ADP1-WT	1732387	1732387
UN	2933	.	ADP1-WT	1732423	1732423
UN	2934	.	ADP1-WT	1732425	1732425
UN	2935	.	ADP1-WT	1732428	1732432
UN	2936	.	ADP1-WT	1732536	1732536
UN	2937	.	ADP1-WT	1732541	1732542
UN	2938	.	ADP1-WT	1732544	1732545
UN	2939	.	ADP1-WT	1732550	1732552
UN	2940	.	ADP1-WT	1735985	1735987
UN	2941	.	ADP1-WT	1735991	1735996
UN	2942	.	ADP1-WT	1736668	1736672
UN	2943	.	ADP1-WT	1736674	1736697
UN	2944	.	ADP1-WT	1736699	1736699
UN	2945	.	ADP1-WT	1736701	1736701
UN	2946	.	ADP1-WT	1736703	1736703
UN	2947	.	ADP1-WT	1736706	1736706
UN	2948	.	ADP1-WT	1737895	1737895
UN	2949	.	ADP1-WT	1737983	1737984
UN	2950	.	ADP1-WT	1738300	1738300
UN	2951	.	ADP1-WT	1738302	1738363
UN	2952	.	ADP1-WT	1740996	1741000
UN	2953	.	ADP1-WT	1741002	1741002
UN	2954	.	ADP1-WT	1741005	1741008
UN	2955	.	ADP1-WT	1741010	1741026
UN	2956	.	ADP1-WT	1741028	1741028
UN	2957	.	ADP1-WT	1741032	1741038
UN	2958	.	ADP1-WT	1741041	1741042
UN	2959	.	ADP1-WT	1741044	1741046
UN	2960	.	ADP1-WT	1741049	1741049
UN	2961	.	ADP1-WT	1741059	1741059
UN	2962	.	ADP1-WT	1743909	1743909
UN	2963	.	ADP1-WT	1743912	1743912
UN	2964	.	ADP1-WT	1743923	1743923
UN	2965	.	ADP1-WT	1743933	1743933
UN	2966	.	ADP1-WT	1743936	1743942
UN	2967	.	ADP1-WT	1743958	1743959
UN	2968	.	ADP1-WT	1743961	1743962
UN	2969	.	ADP1-WT	1743978	1743980
UN	2970	.	ADP1-WT	1743982	1743987
UN	2971	.	ADP1-WT	1746780	1746780
UN	2972	.	ADP1-WT	1746784	1746784
UN	2973	.	ADP1-WT	1746958	1746958
UN	2974	.	ADP1-WT	1746960	1746961
UN	2975	.	ADP1-WT	1746964	1746969
UN	2976	.	ADP1-WT	1746973	1746973
UN	2977	.	ADP1-WT	1746994	1746994
UN	2978	.	ADP1-WT	1746998	1746998
UN	2979	.	ADP1-WT	1747003	1747003
UN	2980	.	ADP1-WT	1747007	1747007
UN	2981	.	ADP1-WT	1747042	1747042
UN	2982	.	ADP1-WT	1747047	1747047
UN	2983	.	ADP1-WT	1747112	1747140
UN	2984	.	ADP1-WT	1747921	1747931
UN	2985	.	ADP1-WT	1747945	1747946
UN	2986	.	ADP1-WT	1747949	1747949
UN	2987	.	ADP1-WT	1747951	1747951
UN	2988	.	ADP1-WT	1747955	1747957
UN	2989	.	ADP1-WT	1747963	1747964
UN	2990	.	ADP1-WT	1747966	1747981
UN	2991	.	ADP1-WT	1747983	1747986
UN	2992	.	ADP1-WT	1747994	1747994
UN	2993	.	ADP1-WT	1750758	1750758
UN	2994	.	ADP1-WT	1750764	1750765
UN	2995	.	ADP1-WT	1750767	1750768
UN	2996	.	ADP1-WT	1750772	1750772
UN	2997	.	ADP1-WT	1750774	1750778
UN	2998	.	ADP1-WT	1750781	1750781
UN	2999	.	ADP1-WT	1750784	1750807
UN	3000	.	ADP1-WT	1750810	1750810
UN	3001	.	ADP1-WT	1750812	1750812
UN	3002	.	ADP1-WT	1750814	1750814
UN	3003	.	ADP1-WT	1750816	1750829
UN	3004	.	ADP1-WT	1752347	1752347
UN	3005	.	ADP1-WT	1752350	1752350
UN	3006	.	ADP1-WT	1752352	1752356
UN	3007	.	ADP1-WT	1752360	1752362
UN	3008	.	ADP1-WT	1752364	1752366
UN	3009	.	ADP1-WT	1752373	1752373
UN	3010	.	ADP1-WT	1752376	1752376
UN	3011	.	ADP1-WT	1752581	1752581
UN	3012	.	ADP1-WT	1752583	1752588
UN	3013	.	ADP1-WT	1752592	1752594
UN	3014	.	ADP1-WT	1752596	1752596
UN	3015	.	ADP1-WT	1752598	1752602
UN	3016	.	ADP1-WT	1752604	1752605
UN	3017	.	ADP1-WT	1752608	1752622
UN	3018	.	ADP1-WT	1752625	1752625
UN	3019	.	ADP1-WT	1752627	1752645
UN	3020	.	ADP1-WT	1752655	1752664
UN	3021	.	ADP1-WT	1752666	1752681
UN	3022	.	ADP1-WT	1752683	1752686
UN	3023	.	ADP1-WT	1752688	1752709
UN	3024	.	ADP1-WT	1753512	1753513
UN	3025	.	ADP1-WT	1753517	1753519
UN	3026	.	ADP1-WT	1753521	1753521
UN	3027	.	ADP1-WT	1753745	1753746
UN	3028	.	ADP1-WT	1753749	1753751
UN	3029	.	ADP1-WT	1753754	1753756
UN	3030	.	ADP1-WT	1753951	1753957
UN	3031	.	ADP1-WT	1753959	1753961
UN	3032	.	ADP1-WT	1753963	1753963
UN	3033	.	ADP1-WT	1753969	1753969
UN	3034	.	ADP1-WT	1754406	1754407
UN	3035	.	ADP1-WT	1754410	1754410
UN	3036	.	ADP1-WT	1754412	1754413
UN	3037	.	ADP1-WT	1754416	1754417
UN	3038	.	ADP1-WT	1754427	1754427
UN	3039	.	ADP1-WT	1754429	1754429
UN	3040	.	ADP1-WT	1754434	1754434
UN	3041	.	ADP1-WT	1754441	1754441
UN	3042	.	ADP1-WT	1754444	1754444
UN	3043	.	ADP1-WT	1754446	1754446
UN	3044	.	ADP1-WT	1754449	1754449
UN	3045	.	ADP1-WT	1754452	1754452
UN	3046	.	ADP1-WT	1754464	1754464
UN	3047	.	ADP1-WT	1754810	1754811
UN	3048	.	ADP1-WT	1754814	1754815
UN	3049	.	ADP1-WT	1754818	1754818
UN	3050	.	ADP1-WT	1754822	1754822
UN	3051	.	ADP1-WT	1755040	1755041
UN	3052	.	ADP1-WT	1755043	1755049
UN	3053	.	ADP1-WT	1755053	1755053
UN	3054	.	ADP1-WT	1755056	1755057
UN	3055	.	ADP1-WT	1755059	1755059
UN	3056	.	ADP1-WT	1755212	1755212
UN	3057	.	ADP1-WT	1755216	1755216
UN	3058	.	ADP1-WT	1755218	1755219
UN	3059	.	ADP1-WT	1755221	1755222
UN	3060	.	ADP1-WT	1755225	1755245
UN	3061	.	ADP1-WT	1755253	1755253
UN	3062	.	ADP1-WT	1755256	1755256
UN	3063	.	ADP1-WT	1755267	1755270
UN	3064	.	ADP1-WT	1757046	1757046
UN	3065	.	ADP1-WT	1757624	1757624
UN	3066	.	ADP1-WT	1758394	1758394
UN	3067	.	ADP1-WT	1758405	1758407
UN	3068	.	ADP1-WT	1758411	1758412
UN	3069	.	ADP1-WT	1758414	1758415
UN	3070	.	ADP1-WT	1758422	1758422
UN	3071	.	ADP1-WT	1758424	1758424
UN	3072	.	ADP1-WT	1758426	1758427
UN	3073	.	ADP1-WT	1758430	1758432
UN	3074	.	ADP1-WT	1758446	1758446
UN	3075	.	ADP1-WT	1758610	1758619
UN	3076	.	ADP1-WT	1758623	1758647
UN	3077	.	ADP1-WT	1758650	1758654
UN	3078	.	ADP1-WT	1758656	1758659
UN	3079	.	ADP1-WT	1758661	1758661
UN	3080	.	ADP1-WT	1758667	1758669
UN	3081	.	ADP1-WT	1758676	1758676
UN	3082	.	ADP1-WT	1758683	1758683
UN	3083	.	ADP1-WT	1758685	1758685
UN	3084	.	ADP1-WT	1758734	1758734
UN	3085	.	ADP1-WT	1758736	1758736
UN	3086	.	ADP1-WT	1758742	1758742
UN	3087	.	ADP1-WT	1758744	1758744
UN	3088	.	ADP1-WT	1758767	1758767
UN	3089	.	ADP1-WT	1758785	1758785
UN	3090	.	ADP1-WT	1758789	1758789
UN	3091	.	ADP1-WT	1758801	1758803
UN	3092	.	ADP1-WT	1758807	1758815
UN	3093	.	ADP1-WT	1758818	1758822
UN	3094	.	ADP1-WT	1758833	1758833
UN	3095	.	ADP1-WT	1758936	1758936
UN	3096	.	ADP1-WT	1759321	1759321
UN	3097	.	ADP1-WT	1759325	1759326
UN	3098	.	ADP1-WT	1759330	1759332
UN	3099	.	ADP1-WT	1759335	1759467
UN	3100	.	ADP1-WT	1759472	1759472
UN	3101	.	ADP1-WT	1759478	1759478
UN	3102	.	ADP1-WT	1760575	1760577
UN	3103	.	ADP1-WT	1761169	1761172
UN	3104	.	ADP1-WT	1761174	1761174
UN	3105	.	ADP1-WT	1761177	1761177
UN	3106	.	ADP1-WT	1761179	1761183
UN	3107	.	ADP1-WT	1761187	1761188
UN	3108	.	ADP1-WT	1761479	1761481
UN	3109	.	ADP1-WT	1761483	1761540
UN	3110	.	ADP1-WT	1762627	1762627
UN	3111	.	ADP1-WT	1762638	1762638
UN	3112	.	ADP1-WT	1762662	1762662
UN	3113	.	ADP1-WT	1762672	1762672
UN	3114	.	ADP1-WT	1762674	1762679
UN	3115	.	ADP1-WT	1762683	1762684
UN	3116	.	ADP1-WT	1762690	1762690
UN	3117	.	ADP1-WT	1765432	1765432
UN	3118	.	ADP1-WT	1765438	1765438
UN	3119	.	ADP1-WT	1766053	1766053
UN	3120	.	ADP1-WT	1766055	1766055
UN	3121	.	ADP1-WT	1766059	1766059
UN	3122	.	ADP1-WT	1766061	1766061
UN	3123	.	ADP1-WT	1766489	1766489
UN	3124	.	ADP1-WT	1766493	1766496
UN	3125	.	ADP1-WT	1766768	1766769
UN	3126	.	ADP1-WT	1766774	1766774
UN	3127	.	ADP1-WT	1766777	1766777
UN	3128	.	ADP1-WT	1766779	1766852
UN	3129	.	ADP1-WT	1768758	1768758
UN	3130	.	ADP1-WT	1768760	1768771
UN	3131	.	ADP1-WT	1768773	1768776
UN	3132	.	ADP1-WT	1770303	1770304
UN	3133	.	ADP1-WT	1770306	1770306
UN	3134	.	ADP1-WT	1771039	1771040
UN	3135	.	ADP1-WT	1771055	1771055
UN	3136	.	ADP1-WT	1771062	1771063
UN	3137	.	ADP1-WT	1771223	1771223
UN	3138	.	ADP1-WT	1771226	1771226
UN	3139	.	ADP1-WT	1771228	1771952
UN	3140	.	ADP1-WT	1772426	1772427
UN	3141	.	ADP1-WT	1772429	1772429
UN	3142	.	ADP1-WT	1772434	1772434
UN	3143	.	ADP1-WT	1772438	1772438
UN	3144	.	ADP1-WT	1772443	1772445
UN	3145	.	ADP1-WT	1772451	1772451
UN	3146	.	ADP1-WT	1772453	1772453
UN	3147	.	ADP1-WT	1772458	1772461
UN	3148	.	ADP1-WT	1773281	1773281
UN	3149	.	ADP1-WT	1773284	1773284
UN	3150	.	ADP1-WT	1773286	1773286
UN	3151	.	ADP1-WT	1773290	1773340
UN	3152	.	ADP1-WT	1773342	1773342
UN	3153	.	ADP1-WT	1774204	1774205
UN	3154	.	ADP1-WT	1774208	1774211
UN	3155	.	ADP1-WT	1774214	1774214
UN	3156	.	ADP1-WT	1774663	1774665
UN	3157	.	ADP1-WT	1774670	1774670
UN	3158	.	ADP1-WT	1774672	1774673
UN	3159	.	ADP1-WT	1774676	1774676
UN	3160	.	ADP1-WT	1774690	1774691
UN	3161	.	ADP1-WT	1774693	1774694
UN	3162	.	ADP1-WT	1774703	1774703
UN	3163	.	ADP1-WT	1774706	1774707
UN	3164	.	ADP1-WT	1774709	1774710
UN	3165	.	ADP1-WT	1774714	1774714
UN	3166	.	ADP1-WT	1774750	1774751
UN	3167	.	ADP1-WT	1774754	1774754
UN	3168	.	ADP1-WT	1775197	1775198
UN	3169	.	ADP1-WT	1775200	1775200
UN	3170	.	ADP1-WT	1775205	1775205
UN	3171	.	ADP1-WT	1775551	1775551
UN	3172	.	ADP1-WT	1775553	1775553
UN	3173	.	ADP1-WT	1775580	1775580
UN	3174	.	ADP1-WT	1775584	1775584
UN	3175	.	ADP1-WT	1775587	1775594
UN	3176	.	ADP1-WT	1775618	1775619
UN	3177	.	ADP1-WT	1775621	1775621
UN	3178	.	ADP1-WT	1775939	1775939
UN	3179	.	ADP1-WT	1775963	1775966
UN	3180	.	ADP1-WT	1776177	1776177
UN	3181	.	ADP1-WT	1776736	1776738
UN	3182	.	ADP1-WT	1776745	1776748
UN	3183	.	ADP1-WT	1776758	1776759
UN	3184	.	ADP1-WT	1776761	1776794
UN	3185	.	ADP1-WT	1776804	1776806
UN	3186	.	ADP1-WT	1776809	1776809
UN	3187	.	ADP1-WT	1776982	1776982
UN	3188	.	ADP1-WT	1777122	1777122
UN	3189	.	ADP1-WT	1777136	1777136
UN	3190	.	ADP1-WT	1777139	1777142
UN	3191	.	ADP1-WT	1777147	1777150
UN	3192	.	ADP1-WT	1777153	1777165
UN	3193	.	ADP1-WT	1777169	1777169
UN	3194	.	ADP1-WT	1777181	1777181
UN	3195	.	ADP1-WT	1777184	1777184
UN	3196	.	ADP1-WT	1777186	1777187
UN	3197	.	ADP1-WT	1777193	1777193
UN	3198	.	ADP1-WT	1777196	1777196
UN	3199	.	ADP1-WT	1778397	1778402
UN	3200	.	ADP1-WT	1778404	1778406
UN	3201	.	ADP1-WT	1778408	1778421
UN	3202	.	ADP1-WT	1778424	1778441
UN	3203	.	ADP1-WT	1778445	1778446
UN	3204	.	ADP1-WT	1778449	1778449
UN	3205	.	ADP1-WT	1778452	1778454
UN	3206	.	ADP1-WT	1778542	1778549
UN	3207	.	ADP1-WT	1778551	1778553
UN	3208	.	ADP1-WT	1778555	1778555
UN	3209	.	ADP1-WT	1778589	1778589
UN	3210	.	ADP1-WT	1778596	1778596
UN	3211	.	ADP1-WT	1778599	1778602
UN	3212	.	ADP1-WT	1778604	1778604
UN	3213	.	ADP1-WT	1778607	1778607
UN	3214	.	ADP1-WT	1778609	1778609
UN	3215	.	ADP1-WT	1778612	1778612
UN	3216	.	ADP1-WT	1778614	1778616
UN	3217	.	ADP1-WT	1778618	1778618
UN	3218	.	ADP1-WT	1778623	1778649
UN	3219	.	ADP1-WT	1780410	1780462
UN	3220	.	ADP1-WT	1780464	1780465
UN	3221	.	ADP1-WT	1780467	1780468
UN	3222	.	ADP1-WT	1780470	1780480
UN	3223	.	ADP1-WT	1780483	1780483
UN	3224	.	ADP1-WT	1780485	1780490
UN	3225	.	ADP1-WT	1780501	1780509
UN	3226	.	ADP1-WT	1780512	1780513
UN	3227	.	ADP1-WT	1782008	1782008
UN	3228	.	ADP1-WT	1782010	1782010
UN	3229	.	ADP1-WT	1782012	1782012
UN	3230	.	ADP1-WT	1782015	1782015
UN	3231	.	ADP1-WT	1782029	1782031
UN	3232	.	ADP1-WT	1782033	1782064
UN	3233	.	ADP1-WT	1782070	1782070
UN	3234	.	ADP1-WT	1782073	1782073
UN	3235	.	ADP1-WT	1782092	1782097
UN	3236	.	ADP1-WT	1782112	1782112
UN	3237	.	ADP1-WT	1782114	1782114
UN	3238	.	ADP1-WT	1782118	1782118
UN	3239	.	ADP1-WT	1782125	1782125
UN	3240	.	ADP1-WT	1782143	1782143
UN	3241	.	ADP1-WT	1782247	1782247
UN	3242	.	ADP1-WT	1782263	1782268
UN	3243	.	ADP1-WT	1782270	1782271
UN	3244	.	ADP1-WT	1782274	1782274
UN	3245	.	ADP1-WT	1782288	1782288
UN	3246	.	ADP1-WT	1782293	1782294
UN	3247	.	ADP1-WT	1782297	1782298
UN	3248	.	ADP1-WT	1782541	1782541
UN	3249	.	ADP1-WT	1782544	1782544
UN	3250	.	ADP1-WT	1783160	1783160
UN	3251	.	ADP1-WT	1784698	1784710
UN	3252	.	ADP1-WT	1784712	1784712
UN	3253	.	ADP1-WT	1784715	1784720
UN	3254	.	ADP1-WT	1784722	1784722
UN	3255	.	ADP1-WT	1784726	1784726
UN	3256	.	ADP1-WT	1784728	1784728
UN	3257	.	ADP1-WT	1784730	1784731
UN	3258	.	ADP1-WT	1784733	1784758
UN	3259	.	ADP1-WT	1784761	1784761
UN	3260	.	ADP1-WT	1786291	1786291
UN	3261	.	ADP1-WT	1786298	1786298
UN	3262	.	ADP1-WT	1786301	1786307
UN	3263	.	ADP1-WT	1786310	1786311
UN	3264	.	ADP1-WT	1786313	1786317
UN	3265	.	ADP1-WT	1786319	1786325
UN	3266	.	ADP1-WT	1786706	1786706
UN	3267	.	ADP1-WT	1786710	1786711
UN	3268	.	ADP1-WT	1786713	1786713
UN	3269	.	ADP1-WT	1786756	1786761
UN	3270	.	ADP1-WT	1786765	1786765
UN	3271	.	ADP1-WT	1786767	1786768
UN	3272	.	ADP1-WT	1787224	1787249
UN	3273	.	ADP1-WT	1787251	1787254
UN	3274	.	ADP1-WT	1787269	1787271
UN	3275	.	ADP1-WT	1788176	1788176
UN	3276	.	ADP1-WT	1788219	1788220
UN	3277	.	ADP1-WT	1788229	1788233
UN	3278	.	ADP1-WT	1788538	1788538
UN	3279	.	ADP1-WT	1788541	1788575
UN	3280	.	ADP1-WT	1788577	1788578
UN	3281	.	ADP1-WT	1788580	1788580
UN	3282	.	ADP1-WT	1788777	1788790
UN	3283	.	ADP1-WT	1788792	1788792
UN	3284	.	ADP1-WT	1789151	1789151
UN	3285	.	ADP1-WT	1789157	1789157
UN	3286	.	ADP1-WT	1789216	1789227
UN	3287	.	ADP1-WT	1789637	1789637
UN	3288	.	ADP1-WT	1789663	1789668
UN	3289	.	ADP1-WT	1789670	1789670
UN	3290	.	ADP1-WT	1789673	1789674
UN	3291	.	ADP1-WT	1789678	1789678
UN	3292	.	ADP1-WT	1789681	1789684
UN	3293	.	ADP1-WT	1789687	1789696
UN	3294	.	ADP1-WT	1789711	1789711
UN	3295	.	ADP1-WT	1791341	1791341
UN	3296	.	ADP1-WT	1791343	1791343
UN	3297	.	ADP1-WT	1791349	1791349
UN	3298	.	ADP1-WT	1791351	1791352
UN	3299	.	ADP1-WT	1791355	1791359
UN	3300	.	ADP1-WT	1791363	1791363
UN	3301	.	ADP1-WT	1791434	1791434
UN	3302	.	ADP1-WT	1791440	1791440
UN	3303	.	ADP1-WT	1791662	1791662
UN	3304	.	ADP1-WT	1791664	1791664
UN	3305	.	ADP1-WT	1791666	1791666
UN	3306	.	ADP1-WT	1791675	1791675
UN	3307	.	ADP1-WT	1791677	1791677
UN	3308	.	ADP1-WT	1791681	1791683
UN	3309	.	ADP1-WT	1791687	1791688
UN	3310	.	ADP1-WT	1791693	1791695
UN	3311	.	ADP1-WT	1791697	1791697
UN	3312	.	ADP1-WT	1791700	1791701
UN	3313	.	ADP1-WT	1791703	1791703
UN	3314	.	ADP1-WT	1791707	1791708
UN	3315	.	ADP1-WT	1791710	1791710
UN	3316	.	ADP1-WT	1791712	1791714
UN	3317	.	ADP1-WT	1791716	1791725
UN	3318	.	ADP1-WT	1792028	1792028
UN	3319	.	ADP1-WT	1792037	1792038
UN	3320	.	ADP1-WT	1792043	1792043
UN	3321	.	ADP1-WT	1792933	1792936
UN	3322	.	ADP1-WT	1794208	1794242
UN	3323	.	ADP1-WT	1794250	1794250
UN	3324	.	ADP1-WT	1794264	1794266
UN	3325	.	ADP1-WT	1794268	1794268
UN	3326	.	ADP1-WT	1795003	1795004
UN	3327	.	ADP1-WT	1795110	1795113
UN	3328	.	ADP1-WT	1795115	1795127
UN	3329	.	ADP1-WT	1795131	1795131
UN	3330	.	ADP1-WT	1795133	1795133
UN	3331	.	ADP1-WT	1795135	1795137
UN	3332	.	ADP1-WT	1795139	1795139
UN	3333	.	ADP1-WT	1795144	1795145
UN	3334	.	ADP1-WT	1795149	1795150
UN	3335	.	ADP1-WT	1795152	1795152
UN	3336	.	ADP1-WT	1795156	1795156
UN	3337	.	ADP1-WT	1795164	1795164
UN	3338	.	ADP1-WT	1795210	1795210
UN	3339	.	ADP1-WT	1795212	1795212
UN	3340	.	ADP1-WT	1795221	1795221
UN	3341	.	ADP1-WT	1795223	1795223
UN	3342	.	ADP1-WT	1795228	1795228
UN	3343	.	ADP1-WT	1795292	1795318
UN	3344	.	ADP1-WT	1795321	1795321
UN	3345	.	ADP1-WT	1795334	1795334
UN	3346	.	ADP1-WT	1795342	1795342
UN	3347	.	ADP1-WT	1798076	1798093
UN	3348	.	ADP1-WT	1798100	1798101
UN	3349	.	ADP1-WT	1798104	1798104
UN	3350	.	ADP1-WT	1798113	1798113
UN	3351	.	ADP1-WT	1798281	1798281
UN	3352	.	ADP1-WT	1798284	1798303
UN	3353	.	ADP1-WT	1798308	1798308
UN	3354	.	ADP1-WT	1798495	1798574
UN	3355	.	ADP1-WT	1798579	1798582
UN	3356	.	ADP1-WT	1798586	1798586
UN	3357	.	ADP1-WT	1799348	1799349
UN	3358	.	ADP1-WT	1799351	1799351
UN	3359	.	ADP1-WT	1799354	1799354
UN	3360	.	ADP1-WT	1799364	1799388
UN	3361	.	ADP1-WT	1799403	1799426
UN	3362	.	ADP1-WT	1799428	1799428
UN	3363	.	ADP1-WT	1799431	1799432
UN	3364	.	ADP1-WT	1799435	1799435
UN	3365	.	ADP1-WT	1799438	1799444
UN	3366	.	ADP1-WT	1799446	1799454
UN	3367	.	ADP1-WT	1799456	1799462
UN	3368	.	ADP1-WT	1799464	1799477
UN	3369	.	ADP1-WT	1799479	1799480
UN	3370	.	ADP1-WT	1799483	1799483
UN	3371	.	ADP1-WT	1799487	1799488
UN	3372	.	ADP1-WT	1799566	1799566
UN	3373	.	ADP1-WT	1799601	1800837
UN	3374	.	ADP1-WT	1804385	1804385
UN	3375	.	ADP1-WT	1804387	1804387
UN	3376	.	ADP1-WT	1804389	1804389
UN	3377	.	ADP1-WT	1804391	1804391
UN	3378	.	ADP1-WT	1804402	1804472
UN	3379	.	ADP1-WT	1804474	1804475
UN	3380	.	ADP1-WT	1804477	1804480
UN	3381	.	ADP1-WT	1804482	1804483
UN	3382	.	ADP1-WT	1804903	1804903
UN	3383	.	ADP1-WT	1804905	1804905
UN	3384	.	ADP1-WT	1807150	1807150
UN	3385	.	ADP1-WT	1812302	1812303
UN	3386	.	ADP1-WT	1812305	1812305
UN	3387	.	ADP1-WT	1812307	1812308
UN	3388	.	ADP1-WT	1812311	1812327
UN	3389	.	ADP1-WT	1812331	1812331
UN	3390	.	ADP1-WT	1812335	1812335
UN	3391	.	ADP1-WT	1812358	1812360
UN	3392	.	ADP1-WT	1812882	1812882
UN	3393	.	ADP1-WT	1814050	1814050
UN	3394	.	ADP1-WT	1814077	1814077
UN	3395	.	ADP1-WT	1814809	1814809
UN	3396	.	ADP1-WT	1814814	1814823
UN	3397	.	ADP1-WT	1814825	1814826
UN	3398	.	ADP1-WT	1814828	1814828
UN	3399	.	ADP1-WT	1814830	1814831
UN	3400	.	ADP1-WT	1814833	1814834
UN	3401	.	ADP1-WT	1814836	1814837
UN	3402	.	ADP1-WT	1814868	1814868
UN	3403	.	ADP1-WT	1816094	1816100
UN	3404	.	ADP1-WT	1816102	1816104
UN	3405	.	ADP1-WT	1816106	1816106
UN	3406	.	ADP1-WT	1819044	1819044
UN	3407	.	ADP1-WT	1820432	1820454
UN	3408	.	ADP1-WT	1820457	1820460
UN	3409	.	ADP1-WT	1823290	1823291
UN	3410	.	ADP1-WT	1823295	1823296
UN	3411	.	ADP1-WT	1823298	1823298
UN	3412	.	ADP1-WT	1823303	1823303
UN	3413	.	ADP1-WT	1823306	1823306
UN	3414	.	ADP1-WT	1826874	1826874
UN	3415	.	ADP1-WT	1826880	1826880
UN	3416	.	ADP1-WT	1826883	1826883
UN	3417	.	ADP1-WT	1826888	1826902
UN	3418	.	ADP1-WT	1826904	1826906
UN	3419	.	ADP1-WT	1826912	1826925
UN	3420	.	ADP1-WT	1826927	1826927
UN	3421	.	ADP1-WT	1826941	1826941
UN	3422	.	ADP1-WT	1826943	1826943
UN	3423	.	ADP1-WT	1826945	1826986
UN	3424	.	ADP1-WT	1827068	1827069
UN	3425	.	ADP1-WT	1829371	1829373
UN	3426	.	ADP1-WT	1829375	1829376
UN	3427	.	ADP1-WT	1829378	1829379
UN	3428	.	ADP1-WT	1829382	1829382
UN	3429	.	ADP1-WT	1829390	1829390
UN	3430	.	ADP1-WT	1829400	1829402
UN	3431	.	ADP1-WT	1829404	1829404
UN	3432	.	ADP1-WT	1829406	1829414
UN	3433	.	ADP1-WT	1829420	1829420
UN	3434	.	ADP1-WT	1829434	1829443
UN	3435	.	ADP1-WT	1829445	1829450
UN	3436	.	ADP1-WT	1829452	1829457
UN	3437	.	ADP1-WT	1829459	1829510
UN	3438	.	ADP1-WT	1829513	1829513
UN	3439	.	ADP1-WT	1829516	1829516
UN	3440	.	ADP1-WT	1829519	1829520
UN	3441	.	ADP1-WT	1829522	1829523
UN	3442	.	ADP1-WT	1829525	1829526
UN	3443	.	ADP1-WT	1829528	1829529
UN	3444	.	ADP1-WT	1829555	1829555
UN	3445	.	ADP1-WT	1829565	1829565
UN	3446	.	ADP1-WT	1829568	1829623
UN	3447	.	ADP1-WT	1829625	1829625
UN	3448	.	ADP1-WT	1829628	1829628
UN	3449	.	ADP1-WT	1829632	1829632
UN	3450	.	ADP1-WT	1831777	1831777
UN	3451	.	ADP1-WT	1831783	1831783
UN	3452	.	ADP1-WT	1831795	1831795
UN	3453	.	ADP1-WT	1831801	1831801
UN	3454	.	ADP1-WT	1831816	1831816
UN	3455	.	ADP1-WT	1831829	1831829
UN	3456	.	ADP1-WT	1831857	1831857
UN	3457	.	ADP1-WT	1831859	1831869
UN	3458	.	ADP1-WT	1831871	1831871
UN	3459	.	ADP1-WT	1831873	1831873
UN	3460	.	ADP1-WT	1831875	1831879
UN	3461	.	ADP1-WT	1831881	1831908
UN	3462	.	ADP1-WT	1831924	1831924
UN	3463	.	ADP1-WT	1835349	1835349
UN	3464	.	ADP1-WT	1835360	1835361
UN	3465	.	ADP1-WT	1835416	1835416
UN	3466	.	ADP1-WT	1835573	1835573
UN	3467	.	ADP1-WT	1835575	1835575
UN	3468	.	ADP1-WT	1835578	1835579
UN	3469	.	ADP1-WT	1835581	1835582
UN	3470	.	ADP1-WT	1835584	1835590
UN	3471	.	ADP1-WT	1835676	1835676
UN	3472	.	ADP1-WT	1837460	1837460
UN	3473	.	ADP1-WT	1837479	1837481
UN	3474	.	ADP1-WT	1837483	1837484
UN	3475	.	ADP1-WT	1837488	1837488
UN	3476	.	ADP1-WT	1837496	1837498
UN	3477	.	ADP1-WT	1837501	1837501
UN	3478	.	ADP1-WT	1837505	1837508
UN	3479	.	ADP1-WT	1837513	1837563
UN	3480	.	ADP1-WT	1837566	1837569
UN	3481	.	ADP1-WT	1837571	1837571
UN	3482	.	ADP1-WT	1837574	1837574
UN	3483	.	ADP1-WT	1837576	1837576
UN	3484	.	ADP1-WT	1837607	1837607
UN	3485	.	ADP1-WT	1837611	1837611
UN	3486	.	ADP1-WT	1837617	1837617
UN	3487	.	ADP1-WT	1837619	1837619
UN	3488	.	ADP1-WT	1837622	1837623
UN	3489	.	ADP1-WT	1837625	1837625
UN	3490	.	ADP1-WT	1837629	1837629
UN	3491	.	ADP1-WT	1837631	1837631
UN	3492	.	ADP1-WT	1837634	1837640
UN	3493	.	ADP1-WT	1837642	1837642
UN	3494	.	ADP1-WT	1838256	1838256
UN	3495	.	ADP1-WT	1838293	1838293
UN	3496	.	ADP1-WT	1838331	1838331
UN	3497	.	ADP1-WT	1838335	1838335
UN	3498	.	ADP1-WT	1838340	1838341
UN	3499	.	ADP1-WT	1838344	1838346
UN	3500	.	ADP1-WT	1838352	1838352
UN	3501	.	ADP1-WT	1838557	1838557
UN	3502	.	ADP1-WT	1838712	1838712
UN	3503	.	ADP1-WT	1838716	1838716
UN	3504	.	ADP1-WT	1838718	1838725
UN	3505	.	ADP1-WT	1838727	1838753
UN	3506	.	ADP1-WT	1838909	1838909
UN	3507	.	ADP1-WT	1839126	1839126
UN	3508	.	ADP1-WT	1839129	1839130
UN	3509	.	ADP1-WT	1839151	1839157
UN	3510	.	ADP1-WT	1839161	1839161
UN	3511	.	ADP1-WT	1839165	1839240
UN	3512	.	ADP1-WT	1839639	1839662
UN	3513	.	ADP1-WT	1839889	1839889
UN	3514	.	ADP1-WT	1839895	1839895
UN	3515	.	ADP1-WT	1839900	1839900
UN	3516	.	ADP1-WT	1839906	1839906
UN	3517	.	ADP1-WT	1839918	1839931
UN	3518	.	ADP1-WT	1839933	1839933
UN	3519	.	ADP1-WT	1839935	1839935
UN	3520	.	ADP1-WT	1839938	1839951
UN	3521	.	ADP1-WT	1839953	1839956
UN	3522	.	ADP1-WT	1839958	1839960
UN	3523	.	ADP1-WT	1840629	1840629
UN	3524	.	ADP1-WT	1840635	1840635
UN	3525	.	ADP1-WT	1840704	1840704
UN	3526	.	ADP1-WT	1840706	1840711
UN	3527	.	ADP1-WT	1840713	1840714
UN	3528	.	ADP1-WT	1840718	1840734
UN	3529	.	ADP1-WT	1840736	1840736
UN	3530	.	ADP1-WT	1840738	1840743
UN	3531	.	ADP1-WT	1841646	1841647
UN	3532	.	ADP1-WT	1841650	1841650
UN	3533	.	ADP1-WT	1841942	1841942
UN	3534	.	ADP1-WT	1842361	1842361
UN	3535	.	ADP1-WT	1842365	1842365
UN	3536	.	ADP1-WT	1842369	1842418
UN	3537	.	ADP1-WT	1842437	1842437
UN	3538	.	ADP1-WT	1842443	1842443
UN	3539	.	ADP1-WT	1842662	1842666
UN	3540	.	ADP1-WT	1844716	1844716
UN	3541	.	ADP1-WT	1846310	1846310
UN	3542	.	ADP1-WT	1846312	1846313
UN	3543	.	ADP1-WT	1846315	1846315
UN	3544	.	ADP1-WT	1846325	1846346
UN	3545	.	ADP1-WT	1846348	1846351
UN	3546	.	ADP1-WT	1846353	1846354
UN	3547	.	ADP1-WT	1846357	1846357
UN	3548	.	ADP1-WT	1847218	1847218
UN	3549	.	ADP1-WT	1847223	1847223
UN	3550	.	ADP1-WT	1847226	1847227
UN	3551	.	ADP1-WT	1847230	1847231
UN	3552	.	ADP1-WT	1847236	1847327
UN	3553	.	ADP1-WT	1847331	1847333
UN	3554	.	ADP1-WT	1847335	1847335
UN	3555	.	ADP1-WT	1848833	1851183
UN	3556	.	ADP1-WT	1851185	1851185
UN	3557	.	ADP1-WT	1851190	1851191
UN	3558	.	ADP1-WT	1851202	1851203
UN	3559	.	ADP1-WT	1854168	1854168
UN	3560	.	ADP1-WT	1854173	1854173
UN	3561	.	ADP1-WT	1854893	1854898
UN	3562	.	ADP1-WT	1854901	1854926
UN	3563	.	ADP1-WT	1854928	1854929
UN	3564	.	ADP1-WT	1854931	1854931
UN	3565	.	ADP1-WT	1854937	1854942
UN	3566	.	ADP1-WT	1854945	1854949
UN	3567	.	ADP1-WT	1854951	1854956
UN	3568	.	ADP1-WT	1854958	1854960
UN	3569	.	ADP1-WT	1854963	1854996
UN	3570	.	ADP1-WT	1855891	1858195
UN	3571	.	ADP1-WT	1858271	1858271
UN	3572	.	ADP1-WT	1858345	1858346
UN	3573	.	ADP1-WT	1858349	1858349
UN	3574	.	ADP1-WT	1858355	1858355
UN	3575	.	ADP1-WT	1858377	1858377
UN	3576	.	ADP1-WT	1859367	1859367
UN	3577	.	ADP1-WT	1859372	1859376
UN	3578	.	ADP1-WT	1859378	1859382
UN	3579	.	ADP1-WT	1859386	1859386
UN	3580	.	ADP1-WT	1859811	1859811
UN	3581	.	ADP1-WT	1859813	1859816
UN	3582	.	ADP1-WT	1859818	1859821
UN	3583	.	ADP1-WT	1859823	1859827
UN	3584	.	ADP1-WT	1859829	1859830
UN	3585	.	ADP1-WT	1860030	1860030
UN	3586	.	ADP1-WT	1860032	1860033
UN	3587	.	ADP1-WT	1860036	1860042
UN	3588	.	ADP1-WT	1860064	1860064
UN	3589	.	ADP1-WT	1860071	1860074
UN	3590	.	ADP1-WT	1860076	1860084
UN	3591	.	ADP1-WT	1860087	1860120
UN	3592	.	ADP1-WT	1860122	1860122
UN	3593	.	ADP1-WT	1860126	1860126
UN	3594	.	ADP1-WT	1860128	1860128
UN	3595	.	ADP1-WT	1860131	1860133
UN	3596	.	ADP1-WT	1860135	1860135
UN	3597	.	ADP1-WT	1860139	1860139
UN	3598	.	ADP1-WT	1860371	1860371
UN	3599	.	ADP1-WT	1860396	1860409
UN	3600	.	ADP1-WT	1860414	1860414
UN	3601	.	ADP1-WT	1860737	1860737
UN	3602	.	ADP1-WT	1860743	1860743
UN	3603	.	ADP1-WT	1860761	1860761
UN	3604	.	ADP1-WT	1860772	1860772
UN	3605	.	ADP1-WT	1860776	1860808
UN	3606	.	ADP1-WT	1860812	1860812
UN	3607	.	ADP1-WT	1861254	1861254
UN	3608	.	ADP1-WT	1861257	1861257
UN	3609	.	ADP1-WT	1861259	1861259
UN	3610	.	ADP1-WT	1861265	1861265
UN	3611	.	ADP1-WT	1862072	1862072
UN	3612	.	ADP1-WT	1862074	1862075
UN	3613	.	ADP1-WT	1862078	1862079
UN	3614	.	ADP1-WT	1862081	1862085
UN	3615	.	ADP1-WT	1862087	1862088
UN	3616	.	ADP1-WT	1862946	1862946
UN	3617	.	ADP1-WT	1863301	1863302
UN	3618	.	ADP1-WT	1863305	1863307
UN	3619	.	ADP1-WT	1864191	1864193
UN	3620	.	ADP1-WT	1864195	1864197
UN	3621	.	ADP1-WT	1864199	1864204
UN	3622	.	ADP1-WT	1864214	1864217
UN	3623	.	ADP1-WT	1864260	1864261
UN	3624	.	ADP1-WT	1864264	1864269
UN	3625	.	ADP1-WT	1864273	1864279
UN	3626	.	ADP1-WT	1864281	1864281
UN	3627	.	ADP1-WT	1864871	1864871
UN	3628	.	ADP1-WT	1864903	1864906
UN	3629	.	ADP1-WT	1865142	1865142
UN	3630	.	ADP1-WT	1865158	1865158
UN	3631	.	ADP1-WT	1865282	1865282
UN	3632	.	ADP1-WT	1865285	1865286
UN	3633	.	ADP1-WT	1865335	1865335
UN	3634	.	ADP1-WT	1865361	1865361
UN	3635	.	ADP1-WT	1865374	1865375
UN	3636	.	ADP1-WT	1865451	1865451
UN	3637	.	ADP1-WT	1865456	1865456
UN	3638	.	ADP1-WT	1865462	1865463
UN	3639	.	ADP1-WT	1867066	1867066
UN	3640	.	ADP1-WT	1867978	1867978
UN	3641	.	ADP1-WT	1867996	1867996
UN	3642	.	ADP1-WT	1868010	1868010
UN	3643	.	ADP1-WT	1868684	1868700
UN	3644	.	ADP1-WT	1868702	1868710
UN	3645	.	ADP1-WT	1868712	1868713
UN	3646	.	ADP1-WT	1868720	1868720
UN	3647	.	ADP1-WT	1868722	1868723
UN	3648	.	ADP1-WT	1868725	1868726
UN	3649	.	ADP1-WT	1868728	1868728
UN	3650	.	ADP1-WT	1868731	1868732
UN	3651	.	ADP1-WT	1870094	1870094
UN	3652	.	ADP1-WT	1870098	1870107
UN	3653	.	ADP1-WT	1870109	1870110
UN	3654	.	ADP1-WT	1870115	1870115
UN	3655	.	ADP1-WT	1872818	1872818
UN	3656	.	ADP1-WT	1873169	1873169
UN	3657	.	ADP1-WT	1873171	1873171
UN	3658	.	ADP1-WT	1874736	1874737
UN	3659	.	ADP1-WT	1874742	1874742
UN	3660	.	ADP1-WT	1874750	1874750
UN	3661	.	ADP1-WT	1875699	1875699
UN	3662	.	ADP1-WT	1876285	1876285
UN	3663	.	ADP1-WT	1876294	1876294
UN	3664	.	ADP1-WT	1876296	1876296
UN	3665	.	ADP1-WT	1876298	1876299
UN	3666	.	ADP1-WT	1876301	1876301
UN	3667	.	ADP1-WT	1876304	1876304
UN	3668	.	ADP1-WT	1876346	1876346
UN	3669	.	ADP1-WT	1876348	1876348
UN	3670	.	ADP1-WT	1876355	1876355
UN	3671	.	ADP1-WT	1878780	1878780
UN	3672	.	ADP1-WT	1878785	1878785
UN	3673	.	ADP1-WT	1878789	1878789
UN	3674	.	ADP1-WT	1878791	1878791
UN	3675	.	ADP1-WT	1878793	1878794
UN	3676	.	ADP1-WT	1878796	1878800
UN	3677	.	ADP1-WT	1878803	1878803
UN	3678	.	ADP1-WT	1878807	1878810
UN	3679	.	ADP1-WT	1878812	1878814
UN	3680	.	ADP1-WT	1878817	1878817
UN	3681	.	ADP1-WT	1878822	1878840
UN	3682	.	ADP1-WT	1878842	1878844
UN	3683	.	ADP1-WT	1878848	1878848
UN	3684	.	ADP1-WT	1879730	1879766
UN	3685	.	ADP1-WT	1879770	1879772
UN	3686	.	ADP1-WT	1879777	1879777
UN	3687	.	ADP1-WT	1879784	1879784
UN	3688	.	ADP1-WT	1879787	1879787
UN	3689	.	ADP1-WT	1879789	1879789
UN	3690	.	ADP1-WT	1879794	1879794
UN	3691	.	ADP1-WT	1880734	1880734
UN	3692	.	ADP1-WT	1880736	1880748
UN	3693	.	ADP1-WT	1881180	1881181
UN	3694	.	ADP1-WT	1881188	1881189
UN	3695	.	ADP1-WT	1881191	1881191
UN	3696	.	ADP1-WT	1881203	1881203
UN	3697	.	ADP1-WT	1881208	1881210
UN	3698	.	ADP1-WT	1881212	1881212
UN	3699	.	ADP1-WT	1881215	1881215
UN	3700	.	ADP1-WT	1881217	1881217
UN	3701	.	ADP1-WT	1881527	1881527
UN	3702	.	ADP1-WT	1882045	1882045
UN	3703	.	ADP1-WT	1882047	1882050
UN	3704	.	ADP1-WT	1882053	1882053
UN	3705	.	ADP1-WT	1882057	1882057
UN	3706	.	ADP1-WT	1882059	1882059
UN	3707	.	ADP1-WT	1882062	1882062
UN	3708	.	ADP1-WT	1882064	1882064
UN	3709	.	ADP1-WT	1882069	1882069
UN	3710	.	ADP1-WT	1882080	1882083
UN	3711	.	ADP1-WT	1882086	1882105
UN	3712	.	ADP1-WT	1882107	1882111
UN	3713	.	ADP1-WT	1882113	1882113
UN	3714	.	ADP1-WT	1882128	1882128
UN	3715	.	ADP1-WT	1883624	1883624
UN	3716	.	ADP1-WT	1884604	1884604
UN	3717	.	ADP1-WT	1884798	1884860
UN	3718	.	ADP1-WT	1884862	1884862
UN	3719	.	ADP1-WT	1884869	1884869
UN	3720	.	ADP1-WT	1884871	1884872
UN	3721	.	ADP1-WT	1884875	1884881
UN	3722	.	ADP1-WT	1884884	1884887
UN	3723	.	ADP1-WT	1884930	1884930
UN	3724	.	ADP1-WT	1885041	1885041
UN	3725	.	ADP1-WT	1885714	1885714
UN	3726	.	ADP1-WT	1885717	1885724
UN	3727	.	ADP1-WT	1885733	1885733
UN	3728	.	ADP1-WT	1885786	1885786
UN	3729	.	ADP1-WT	1885789	1885789
UN	3730	.	ADP1-WT	1885797	1885797
UN	3731	.	ADP1-WT	1885800	1885801
UN	3732	.	ADP1-WT	1885803	1885816
UN	3733	.	ADP1-WT	1885823	1885826
UN	3734	.	ADP1-WT	1885829	1885834
UN	3735	.	ADP1-WT	1885837	1885840
UN	3736	.	ADP1-WT	1885843	1885845
UN	3737	.	ADP1-WT	1885848	1885854
UN	3738	.	ADP1-WT	1886196	1886196
UN	3739	.	ADP1-WT	1886198	1886204
UN	3740	.	ADP1-WT	1886206	1886209
UN	3741	.	ADP1-WT	1887102	1887105
UN	3742	.	ADP1-WT	1887107	1887107
UN	3743	.	ADP1-WT	1887111	1887112
UN	3744	.	ADP1-WT	1887115	1887116
UN	3745	.	ADP1-WT	1887118	1887118
UN	3746	.	ADP1-WT	1887121	1887122
UN	3747	.	ADP1-WT	1887125	1887125
UN	3748	.	ADP1-WT	1887815	1887815
UN	3749	.	ADP1-WT	1888070	1888071
UN	3750	.	ADP1-WT	1888073	1888074
UN	3751	.	ADP1-WT	1888076	1888077
UN	3752	.	ADP1-WT	1888082	1888085
UN	3753	.	ADP1-WT	1888092	1888095
UN	3754	.	ADP1-WT	1888395	1888395
UN	3755	.	ADP1-WT	1888401	1888402
UN	3756	.	ADP1-WT	1888434	1888434
UN	3757	.	ADP1-WT	1888464	1888466
UN	3758	.	ADP1-WT	1888724	1888724
UN	3759	.	ADP1-WT	1888750	1888760
UN	3760	.	ADP1-WT	1888764	1888768
UN	3761	.	ADP1-WT	1888770	1888771
UN	3762	.	ADP1-WT	1888775	1888775
UN	3763	.	ADP1-WT	1888780	1888780
UN	3764	.	ADP1-WT	1888784	1888784
UN	3765	.	ADP1-WT	1889170	1889218
UN	3766	.	ADP1-WT	1889238	1889241
UN	3767	.	ADP1-WT	1890023	1890033
UN	3768	.	ADP1-WT	1890038	1890040
UN	3769	.	ADP1-WT	1890050	1890050
UN	3770	.	ADP1-WT	1890053	1890054
UN	3771	.	ADP1-WT	1890057	1890061
UN	3772	.	ADP1-WT	1890063	1890132
UN	3773	.	ADP1-WT	1890160	1890160
UN	3774	.	ADP1-WT	1890167	1890167
UN	3775	.	ADP1-WT	1890170	1890170
UN	3776	.	ADP1-WT	1890182	1890182
UN	3777	.	ADP1-WT	1890185	1890186
UN	3778	.	ADP1-WT	1890191	1890207
UN	3779	.	ADP1-WT	1890210	1890210
UN	3780	.	ADP1-WT	1890212	1890213
UN	3781	.	ADP1-WT	1891885	1891885
UN	3782	.	ADP1-WT	1891890	1891890
UN	3783	.	ADP1-WT	1891898	1891904
UN	3784	.	ADP1-WT	1891906	1891908
UN	3785	.	ADP1-WT	1891911	1891918
UN	3786	.	ADP1-WT	1891952	1891953
UN	3787	.	ADP1-WT	1891957	1891957
UN	3788	.	ADP1-WT	1893443	1893443
UN	3789	.	ADP1-WT	1893452	1893452
UN	3790	.	ADP1-WT	1894272	1894273
UN	3791	.	ADP1-WT	1894276	1894276
UN	3792	.	ADP1-WT	1894284	1894284
UN	3793	.	ADP1-WT	1894287	1894287
UN	3794	.	ADP1-WT	1894359	1894359
UN	3795	.	ADP1-WT	1894362	1894362
UN	3796	.	ADP1-WT	1895024	1895024
UN	3797	.	ADP1-WT	1895029	1895030
UN	3798	.	ADP1-WT	1895032	1895032
UN	3799	.	ADP1-WT	1896535	1896535
UN	3800	.	ADP1-WT	1896537	1896540
UN	3801	.	ADP1-WT	1896545	1896545
UN	3802	.	ADP1-WT	1896547	1896547
UN	3803	.	ADP1-WT	1896551	1896551
UN	3804	.	ADP1-WT	1896561	1896561
UN	3805	.	ADP1-WT	1896564	1896565
UN	3806	.	ADP1-WT	1896572	1896572
UN	3807	.	ADP1-WT	1896575	1896575
UN	3808	.	ADP1-WT	1896582	1896582
UN	3809	.	ADP1-WT	1896586	1896586
UN	3810	.	ADP1-WT	1896590	1896590
UN	3811	.	ADP1-WT	1896592	1896592
UN	3812	.	ADP1-WT	1896594	1896595
UN	3813	.	ADP1-WT	1896597	1896607
UN	3814	.	ADP1-WT	1896609	1896609
UN	3815	.	ADP1-WT	1896768	1896768
UN	3816	.	ADP1-WT	1897137	1897137
UN	3817	.	ADP1-WT	1897139	1897143
UN	3818	.	ADP1-WT	1897145	1897145
UN	3819	.	ADP1-WT	1897147	1897150
UN	3820	.	ADP1-WT	1897152	1897155
UN	3821	.	ADP1-WT	1897175	1897188
UN	3822	.	ADP1-WT	1897190	1897190
UN	3823	.	ADP1-WT	1897735	1897735
UN	3824	.	ADP1-WT	1897737	1897737
UN	3825	.	ADP1-WT	1897741	1897742
UN	3826	.	ADP1-WT	1898206	1898206
UN	3827	.	ADP1-WT	1899310	1899355
UN	3828	.	ADP1-WT	1899363	1899363
UN	3829	.	ADP1-WT	1899372	1899372
UN	3830	.	ADP1-WT	1899392	1899394
UN	3831	.	ADP1-WT	1899680	1899682
UN	3832	.	ADP1-WT	1899684	1899685
UN	3833	.	ADP1-WT	1899687	1899689
UN	3834	.	ADP1-WT	1899691	1899696
UN	3835	.	ADP1-WT	1899704	1899706
UN	3836	.	ADP1-WT	1899708	1899785
UN	3837	.	ADP1-WT	1899787	1899787
UN	3838	.	ADP1-WT	1904039	1904039
UN	3839	.	ADP1-WT	1904071	1904071
UN	3840	.	ADP1-WT	1904073	1904085
UN	3841	.	ADP1-WT	1904087	1904097
UN	3842	.	ADP1-WT	1904099	1904100
UN	3843	.	ADP1-WT	1905318	1905318
UN	3844	.	ADP1-WT	1906152	1906152
UN	3845	.	ADP1-WT	1906156	1906156
UN	3846	.	ADP1-WT	1906162	1906165
UN	3847	.	ADP1-WT	1906168	1906170
UN	3848	.	ADP1-WT	1906175	1906177
UN	3849	.	ADP1-WT	1906179	1906179
UN	3850	.	ADP1-WT	1906367	1906367
UN	3851	.	ADP1-WT	1906377	1906395
UN	3852	.	ADP1-WT	1906433	1906433
UN	3853	.	ADP1-WT	1907306	1907317
UN	3854	.	ADP1-WT	1907321	1907326
UN	3855	.	ADP1-WT	1907329	1907330
UN	3856	.	ADP1-WT	1909016	1909017
UN	3857	.	ADP1-WT	1909019	1909019
UN	3858	.	ADP1-WT	1909021	1909022
UN	3859	.	ADP1-WT	1909025	1909049
UN	3860	.	ADP1-WT	1909051	1909066
UN	3861	.	ADP1-WT	1909068	1909071
UN	3862	.	ADP1-WT	1910213	1910214
UN	3863	.	ADP1-WT	1910221	1910221
UN	3864	.	ADP1-WT	1910257	1910258
UN	3865	.	ADP1-WT	1910260	1910260
UN	3866	.	ADP1-WT	1910262	1910263
UN	3867	.	ADP1-WT	1910265	1910266
UN	3868	.	ADP1-WT	1910268	1910271
UN	3869	.	ADP1-WT	1910273	1910273
UN	3870	.	ADP1-WT	1910277	1910277
UN	3871	.	ADP1-WT	1910279	1910412
UN	3872	.	ADP1-WT	1910422	1910422
UN	3873	.	ADP1-WT	1910428	1910428
UN	3874	.	ADP1-WT	1910440	1910441
UN	3875	.	ADP1-WT	1910444	1910446
UN	3876	.	ADP1-WT	1910458	1910458
UN	3877	.	ADP1-WT	1910475	1910477
UN	3878	.	ADP1-WT	1910584	1910585
UN	3879	.	ADP1-WT	1910587	1910587
UN	3880	.	ADP1-WT	1910589	1910591
UN	3881	.	ADP1-WT	1910594	1910625
UN	3882	.	ADP1-WT	1910627	1910645
UN	3883	.	ADP1-WT	1910648	1910648
UN	3884	.	ADP1-WT	1910651	1910656
UN	3885	.	ADP1-WT	1910658	1910660
UN	3886	.	ADP1-WT	1910662	1910718
UN	3887	.	ADP1-WT	1910720	1910720
UN	3888	.	ADP1-WT	1910722	1910724
UN	3889	.	ADP1-WT	1912560	1912560
UN	3890	.	ADP1-WT	1912722	1912723
UN	3891	.	ADP1-WT	1912725	1912732
UN	3892	.	ADP1-WT	1912767	1912767
UN	3893	.	ADP1-WT	1919137	1919137
UN	3894	.	ADP1-WT	1919164	1919164
UN	3895	.	ADP1-WT	1919167	1919167
UN	3896	.	ADP1-WT	1919171	1919171
UN	3897	.	ADP1-WT	1919178	1919179
UN	3898	.	ADP1-WT	1919190	1919190
UN	3899	.	ADP1-WT	1919194	1919194
UN	3900	.	ADP1-WT	1919201	1919201
UN	3901	.	ADP1-WT	1919209	1919209
UN	3902	.	ADP1-WT	1919216	1919253
UN	3903	.	ADP1-WT	1920461	1920462
UN	3904	.	ADP1-WT	1920466	1920467
UN	3905	.	ADP1-WT	1920469	1920479
UN	3906	.	ADP1-WT	1920481	1920481
UN	3907	.	ADP1-WT	1920485	1920525
UN	3908	.	ADP1-WT	1920528	1920532
UN	3909	.	ADP1-WT	1920535	1920537
UN	3910	.	ADP1-WT	1920795	1920795
UN	3911	.	ADP1-WT	1920799	1920800
UN	3912	.	ADP1-WT	1920804	1920804
UN	3913	.	ADP1-WT	1920808	1920808
UN	3914	.	ADP1-WT	1920810	1920811
UN	3915	.	ADP1-WT	1920813	1920830
UN	3916	.	ADP1-WT	1920832	1920835
UN	3917	.	ADP1-WT	1920993	1920994
UN	3918	.	ADP1-WT	1920996	1921006
UN	3919	.	ADP1-WT	1921018	1921018
UN	3920	.	ADP1-WT	1921021	1921023
UN	3921	.	ADP1-WT	1921905	1921907
UN	3922	.	ADP1-WT	1921909	1921910
UN	3923	.	ADP1-WT	1921912	1921913
UN	3924	.	ADP1-WT	1921915	1921924
UN	3925	.	ADP1-WT	1921926	1921938
UN	3926	.	ADP1-WT	1921960	1921961
UN	3927	.	ADP1-WT	1921963	1921963
UN	3928	.	ADP1-WT	1922717	1922717
UN	3929	.	ADP1-WT	1922729	1922796
UN	3930	.	ADP1-WT	1922799	1922800
UN	3931	.	ADP1-WT	1924375	1924387
UN	3932	.	ADP1-WT	1924389	1924390
UN	3933	.	ADP1-WT	1924392	1924392
UN	3934	.	ADP1-WT	1924397	1924397
UN	3935	.	ADP1-WT	1924402	1924402
UN	3936	.	ADP1-WT	1924406	1924470
UN	3937	.	ADP1-WT	1924472	1924487
UN	3938	.	ADP1-WT	1924489	1924504
UN	3939	.	ADP1-WT	1924511	1924512
UN	3940	.	ADP1-WT	1924514	1924515
UN	3941	.	ADP1-WT	1924522	1924522
UN	3942	.	ADP1-WT	1924540	1924540
UN	3943	.	ADP1-WT	1924562	1924563
UN	3944	.	ADP1-WT	1924592	1924592
UN	3945	.	ADP1-WT	1926223	1926223
UN	3946	.	ADP1-WT	1926225	1926225
UN	3947	.	ADP1-WT	1926242	1926242
UN	3948	.	ADP1-WT	1926245	1926246
UN	3949	.	ADP1-WT	1926248	1926249
UN	3950	.	ADP1-WT	1926251	1926257
UN	3951	.	ADP1-WT	1926259	1926262
UN	3952	.	ADP1-WT	1926264	1926272
UN	3953	.	ADP1-WT	1926274	1926276
UN	3954	.	ADP1-WT	1926283	1926306
UN	3955	.	ADP1-WT	1926315	1926315
UN	3956	.	ADP1-WT	1926321	1926321
UN	3957	.	ADP1-WT	1926324	1926324
UN	3958	.	ADP1-WT	1926326	1926326
UN	3959	.	ADP1-WT	1926328	1926330
UN	3960	.	ADP1-WT	1927386	1927387
UN	3961	.	ADP1-WT	1927389	1927392
UN	3962	.	ADP1-WT	1928166	1928179
UN	3963	.	ADP1-WT	1928181	1928181
UN	3964	.	ADP1-WT	1928184	1928186
UN	3965	.	ADP1-WT	1931058	1931058
UN	3966	.	ADP1-WT	1931070	1931071
UN	3967	.	ADP1-WT	1931073	1931073
UN	3968	.	ADP1-WT	1931077	1931077
UN	3969	.	ADP1-WT	1932860	1932861
UN	3970	.	ADP1-WT	1932962	1932962
UN	3971	.	ADP1-WT	1935448	1935457
UN	3972	.	ADP1-WT	1935459	1935460
UN	3973	.	ADP1-WT	1935462	1935465
UN	3974	.	ADP1-WT	1935467	1935467
UN	3975	.	ADP1-WT	1935476	1935476
UN	3976	.	ADP1-WT	1935485	1935487
UN	3977	.	ADP1-WT	1936587	1936587
UN	3978	.	ADP1-WT	1936589	1936589
UN	3979	.	ADP1-WT	1936594	1936594
UN	3980	.	ADP1-WT	1936597	1936597
UN	3981	.	ADP1-WT	1936608	1936608
UN	3982	.	ADP1-WT	1936612	1936612
UN	3983	.	ADP1-WT	1936633	1936633
UN	3984	.	ADP1-WT	1937138	1937138
UN	3985	.	ADP1-WT	1937141	1937141
UN	3986	.	ADP1-WT	1937146	1937147
UN	3987	.	ADP1-WT	1937155	1937158
UN	3988	.	ADP1-WT	1937164	1937165
UN	3989	.	ADP1-WT	1937167	1937176
UN	3990	.	ADP1-WT	1937181	1937181
UN	3991	.	ADP1-WT	1937183	1937183
UN	3992	.	ADP1-WT	1937185	1937186
UN	3993	.	ADP1-WT	1937190	1937190
UN	3994	.	ADP1-WT	1937194	1937195
UN	3995	.	ADP1-WT	1937197	1937218
UN	3996	.	ADP1-WT	1937224	1937225
UN	3997	.	ADP1-WT	1937230	1937230
UN	3998	.	ADP1-WT	1937233	1937276
UN	3999	.	ADP1-WT	1937281	1937281
UN	4000	.	ADP1-WT	1937451	1937451
UN	4001	.	ADP1-WT	1937488	1937491
UN	4002	.	ADP1-WT	1937521	1937521
UN	4003	.	ADP1-WT	1937523	1937524
UN	4004	.	ADP1-WT	1937526	1937528
UN	4005	.	ADP1-WT	1937799	1937799
UN	4006	.	ADP1-WT	1937803	1937804
UN	4007	.	ADP1-WT	1937829	1937829
UN	4008	.	ADP1-WT	1940688	1940689
UN	4009	.	ADP1-WT	1940704	1940704
UN	4010	.	ADP1-WT	1941874	1941878
UN	4011	.	ADP1-WT	1941883	1941885
UN	4012	.	ADP1-WT	1941888	1941888
UN	4013	.	ADP1-WT	1942836	1942836
UN	4014	.	ADP1-WT	1942839	1942839
UN	4015	.	ADP1-WT	1944639	1944639
UN	4016	.	ADP1-WT	1944642	1944642
UN	4017	.	ADP1-WT	1950451	1950451
UN	4018	.	ADP1-WT	1950460	1950460
UN	4019	.	ADP1-WT	1950463	1950463
UN	4020	.	ADP1-WT	1954277	1954277
UN	4021	.	ADP1-WT	1954287	1954287
UN	4022	.	ADP1-WT	1957367	1957367
UN	4023	.	ADP1-WT	1957371	1957371
UN	4024	.	ADP1-WT	1957374	1957374
UN	4025	.	ADP1-WT	1957378	1957381
UN	4026	.	ADP1-WT	1957385	1957386
UN	4027	.	ADP1-WT	1960201	1960201
UN	4028	.	ADP1-WT	1960204	1960204
UN	4029	.	ADP1-WT	1960212	1960212
UN	4030	.	ADP1-WT	1965840	1965842
UN	4031	.	ADP1-WT	1965849	1965849
UN	4032	.	ADP1-WT	1965853	1965853
UN	4033	.	ADP1-WT	1967283	1967284
UN	4034	.	ADP1-WT	1967286	1967288
UN	4035	.	ADP1-WT	1967292	1967293
UN	4036	.	ADP1-WT	1967298	1967299
UN	4037	.	ADP1-WT	1967317	1967318
UN	4038	.	ADP1-WT	1967320	1967320
UN	4039	.	ADP1-WT	1967337	1967337
UN	4040	.	ADP1-WT	1968689	1968689
UN	4041	.	ADP1-WT	1968705	1968705
UN	4042	.	ADP1-WT	1969776	1969777
UN	4043	.	ADP1-WT	1969779	1969780
UN	4044	.	ADP1-WT	1969782	1969783
UN	4045	.	ADP1-WT	1969785	1969786
UN	4046	.	ADP1-WT	1969788	1969789
UN	4047	.	ADP1-WT	1969791	1969792
UN	4048	.	ADP1-WT	1969797	1969797
UN	4049	.	ADP1-WT	1971685	1971686
UN	4050	.	ADP1-WT	1971742	1971742
UN	4051	.	ADP1-WT	1971747	1971747
UN	4052	.	ADP1-WT	1971749	1971751
UN	4053	.	ADP1-WT	1971754	1971754
UN	4054	.	ADP1-WT	1971757	1971758
UN	4055	.	ADP1-WT	1971761	1971761
UN	4056	.	ADP1-WT	1972051	1972131
UN	4057	.	ADP1-WT	1972136	1972136
UN	4058	.	ADP1-WT	1972138	1972139
UN	4059	.	ADP1-WT	1972141	1972142
UN	4060	.	ADP1-WT	1972146	1972147
UN	4061	.	ADP1-WT	1972303	1972303
UN	4062	.	ADP1-WT	1972567	1972567
UN	4063	.	ADP1-WT	1972570	1972574
UN	4064	.	ADP1-WT	1980044	1980045
UN	4065	.	ADP1-WT	1980049	1980050
UN	4066	.	ADP1-WT	1980057	1980057
UN	4067	.	ADP1-WT	1980063	1980063
UN	4068	.	ADP1-WT	1980155	1980155
UN	4069	.	ADP1-WT	1980163	1980181
UN	4070	.	ADP1-WT	1980186	1980186
UN	4071	.	ADP1-WT	1980190	1980190
UN	4072	.	ADP1-WT	1985325	1985325
UN	4073	.	ADP1-WT	1985328	1985328
UN	4074	.	ADP1-WT	1985577	1985578
UN	4075	.	ADP1-WT	1985580	1985581
UN	4076	.	ADP1-WT	1985585	1985588
UN	4077	.	ADP1-WT	1985590	1985606
UN	4078	.	ADP1-WT	1985610	1985613
UN	4079	.	ADP1-WT	1985617	1985620
UN	4080	.	ADP1-WT	1985624	1985624
UN	4081	.	ADP1-WT	1985626	1985626
UN	4082	.	ADP1-WT	1985629	1985630
UN	4083	.	ADP1-WT	1985632	1985634
UN	4084	.	ADP1-WT	1985636	1985637
UN	4085	.	ADP1-WT	1987317	1987317
UN	4086	.	ADP1-WT	1987986	1987986
UN	4087	.	ADP1-WT	1987995	1987996
UN	4088	.	ADP1-WT	1988225	1988225
UN	4089	.	ADP1-WT	1988271	1988271
UN	4090	.	ADP1-WT	1988306	1988310
UN	4091	.	ADP1-WT	1988338	1988341
UN	4092	.	ADP1-WT	1988347	1988347
UN	4093	.	ADP1-WT	1989840	1989845
UN	4094	.	ADP1-WT	1989847	1989849
UN	4095	.	ADP1-WT	1989851	1989855
UN	4096	.	ADP1-WT	1989857	1989867
UN	4097	.	ADP1-WT	1989872	1989926
UN	4098	.	ADP1-WT	1989946	1989951
UN	4099	.	ADP1-WT	1991992	1991992
UN	4100	.	ADP1-WT	1992058	1992058
UN	4101	.	ADP1-WT	1992066	1992066
UN	4102	.	ADP1-WT	1992069	1992069
UN	4103	.	ADP1-WT	1992072	1992072
UN	4104	.	ADP1-WT	1992074	1992078
UN	4105	.	ADP1-WT	1992080	1992080
UN	4106	.	ADP1-WT	1992091	1992092
UN	4107	.	ADP1-WT	1992578	1992578
UN	4108	.	ADP1-WT	1992598	1992598
UN	4109	.	ADP1-WT	1997214	1997215
UN	4110	.	ADP1-WT	1997217	1997217
UN	4111	.	ADP1-WT	1997221	1997221
UN	4112	.	ADP1-WT	1997435	1997435
UN	4113	.	ADP1-WT	1997440	1997440
UN	4114	.	ADP1-WT	1997447	1997448
UN	4115	.	ADP1-WT	1997934	1997934
UN	4116	.	ADP1-WT	1998190	1998190
UN	4117	.	ADP1-WT	1998192	1998192
UN	4118	.	ADP1-WT	1998205	1998205
UN	4119	.	ADP1-WT	1998214	1998214
UN	4120	.	ADP1-WT	1998233	1998233
UN	4121	.	ADP1-WT	1998249	1998249
UN	4122	.	ADP1-WT	1998264	1998264
UN	4123	.	ADP1-WT	1998269	1998269
UN	4124	.	ADP1-WT	1998277	1998277
UN	4125	.	ADP1-WT	1998279	1998279
UN	4126	.	ADP1-WT	1998288	1998288
UN	4127	.	ADP1-WT	1998293	1998293
UN	4128	.	ADP1-WT	1998296	1998296
UN	4129	.	ADP1-WT	1998298	1998298
UN	4130	.	ADP1-WT	1998301	1998301
UN	4131	.	ADP1-WT	1998348	1998365
UN	4132	.	ADP1-WT	1998962	1998993
UN	4133	.	ADP1-WT	1998995	1998995
UN	4134	.	ADP1-WT	1998997	1998997
UN	4135	.	ADP1-WT	1999004	1999004
UN	4136	.	ADP1-WT	1999008	1999096
UN	4137	.	ADP1-WT	2001915	2001915
UN	4138	.	ADP1-WT	2001918	2001919
UN	4139	.	ADP1-WT	2001923	2001931
UN	4140	.	ADP1-WT	2001936	2001937
UN	4141	.	ADP1-WT	2001949	2001949
UN	4142	.	ADP1-WT	2001964	2001964
UN	4143	.	ADP1-WT	2001966	2002002
UN	4144	.	ADP1-WT	2002004	2002006
UN	4145	.	ADP1-WT	2002010	2002010
UN	4146	.	ADP1-WT	2002017	2002017
UN	4147	.	ADP1-WT	2002532	2002535
UN	4148	.	ADP1-WT	2002537	2002538
UN	4149	.	ADP1-WT	2002543	2002545
UN	4150	.	ADP1-WT	2002548	2002549
UN	4151	.	ADP1-WT	2002551	2002551
UN	4152	.	ADP1-WT	2002553	2002554
UN	4153	.	ADP1-WT	2002556	2002556
UN	4154	.	ADP1-WT	2002559	2002559
UN	4155	.	ADP1-WT	2002578	2002578
UN	4156	.	ADP1-WT	2002587	2002587
UN	4157	.	ADP1-WT	2002589	2002592
UN	4158	.	ADP1-WT	2002598	2002598
UN	4159	.	ADP1-WT	2002871	2002873
UN	4160	.	ADP1-WT	2004471	2004471
UN	4161	.	ADP1-WT	2004474	2004474
UN	4162	.	ADP1-WT	2004477	2004477
UN	4163	.	ADP1-WT	2004479	2004481
UN	4164	.	ADP1-WT	2004483	2004483
UN	4165	.	ADP1-WT	2004486	2004487
UN	4166	.	ADP1-WT	2005790	2005790
UN	4167	.	ADP1-WT	2005794	2005794
UN	4168	.	ADP1-WT	2005796	2005798
UN	4169	.	ADP1-WT	2005801	2005895
UN	4170	.	ADP1-WT	2005898	2005898
UN	4171	.	ADP1-WT	2005902	2005908
UN	4172	.	ADP1-WT	2005912	2005913
UN	4173	.	ADP1-WT	2005939	2005939
UN	4174	.	ADP1-WT	2005943	2005943
UN	4175	.	ADP1-WT	2005945	2005945
UN	4176	.	ADP1-WT	2006264	2006267
UN	4177	.	ADP1-WT	2006271	2006272
UN	4178	.	ADP1-WT	2006274	2006274
UN	4179	.	ADP1-WT	2006277	2006277
UN	4180	.	ADP1-WT	2006280	2006280
UN	4181	.	ADP1-WT	2006289	2006289
UN	4182	.	ADP1-WT	2006291	2006293
UN	4183	.	ADP1-WT	2007307	2007315
UN	4184	.	ADP1-WT	2007318	2007319
UN	4185	.	ADP1-WT	2007381	2007389
UN	4186	.	ADP1-WT	2008904	2008904
UN	4187	.	ADP1-WT	2008906	2008907
UN	4188	.	ADP1-WT	2008914	2008915
UN	4189	.	ADP1-WT	2013535	2013535
UN	4190	.	ADP1-WT	2014629	2014645
UN	4191	.	ADP1-WT	2014846	2014847
UN	4192	.	ADP1-WT	2014849	2014853
UN	4193	.	ADP1-WT	2014855	2014855
UN	4194	.	ADP1-WT	2014864	2014869
UN	4195	.	ADP1-WT	2014872	2014872
UN	4196	.	ADP1-WT	2014892	2014892
UN	4197	.	ADP1-WT	2015135	2015135
UN	4198	.	ADP1-WT	2015140	2015141
UN	4199	.	ADP1-WT	2015144	2015146
UN	4200	.	ADP1-WT	2015150	2015151
UN	4201	.	ADP1-WT	2015153	2015290
UN	4202	.	ADP1-WT	2015292	2015292
UN	4203	.	ADP1-WT	2015296	2015296
UN	4204	.	ADP1-WT	2015468	2015468
UN	4205	.	ADP1-WT	2018435	2018435
UN	4206	.	ADP1-WT	2018437	2018438
UN	4207	.	ADP1-WT	2018440	2018440
UN	4208	.	ADP1-WT	2018450	2018451
UN	4209	.	ADP1-WT	2018454	2018454
UN	4210	.	ADP1-WT	2018456	2018488
UN	4211	.	ADP1-WT	2018490	2018492
UN	4212	.	ADP1-WT	2018495	2018495
UN	4213	.	ADP1-WT	2018500	2018500
UN	4214	.	ADP1-WT	2018886	2018886
UN	4215	.	ADP1-WT	2018948	2018959
UN	4216	.	ADP1-WT	2019430	2019430
UN	4217	.	ADP1-WT	2026739	2026739
UN	4218	.	ADP1-WT	2026742	2026742
UN	4219	.	ADP1-WT	2027212	2027212
UN	4220	.	ADP1-WT	2027217	2027217
UN	4221	.	ADP1-WT	2027411	2027420
UN	4222	.	ADP1-WT	2029292	2029294
UN	4223	.	ADP1-WT	2030278	2030278
UN	4224	.	ADP1-WT	2030297	2030297
UN	4225	.	ADP1-WT	2031609	2031609
UN	4226	.	ADP1-WT	2031619	2031619
UN	4227	.	ADP1-WT	2031636	2031641
UN	4228	.	ADP1-WT	2031644	2031644
UN	4229	.	ADP1-WT	2031646	2031648
UN	4230	.	ADP1-WT	2031650	2031652
UN	4231	.	ADP1-WT	2031655	2031657
UN	4232	.	ADP1-WT	2032036	2032038
UN	4233	.	ADP1-WT	2032071	2032071
UN	4234	.	ADP1-WT	2032077	2032077
UN	4235	.	ADP1-WT	2033501	2033501
UN	4236	.	ADP1-WT	2033511	2033511
UN	4237	.	ADP1-WT	2033532	2033533
UN	4238	.	ADP1-WT	2033536	2033536
UN	4239	.	ADP1-WT	2033540	2033540
UN	4240	.	ADP1-WT	2033719	2033719
UN	4241	.	ADP1-WT	2033831	2033831
UN	4242	.	ADP1-WT	2033982	2033982
UN	4243	.	ADP1-WT	2033990	2033990
UN	4244	.	ADP1-WT	2033995	2034006
UN	4245	.	ADP1-WT	2034089	2034090
UN	4246	.	ADP1-WT	2034096	2034117
UN	4247	.	ADP1-WT	2034120	2034120
UN	4248	.	ADP1-WT	2034123	2034124
UN	4249	.	ADP1-WT	2034126	2034126
UN	4250	.	ADP1-WT	2034130	2034130
UN	4251	.	ADP1-WT	2034135	2034136
UN	4252	.	ADP1-WT	2034140	2034140
UN	4253	.	ADP1-WT	2034157	2034158
UN	4254	.	ADP1-WT	2034160	2034161
UN	4255	.	ADP1-WT	2034168	2034168
UN	4256	.	ADP1-WT	2034170	2034221
UN	4257	.	ADP1-WT	2034226	2034228
UN	4258	.	ADP1-WT	2034689	2034705
UN	4259	.	ADP1-WT	2034708	2034711
UN	4260	.	ADP1-WT	2034718	2034718
UN	4261	.	ADP1-WT	2034901	2034909
UN	4262	.	ADP1-WT	2034922	2034922
UN	4263	.	ADP1-WT	2034930	2035067
UN	4264	.	ADP1-WT	2035069	2035069
UN	4265	.	ADP1-WT	2035072	2035072
UN	4266	.	ADP1-WT	2035076	2035076
UN	4267	.	ADP1-WT	2035837	2035838
UN	4268	.	ADP1-WT	2035875	2035918
UN	4269	.	ADP1-WT	2036109	2036109
UN	4270	.	ADP1-WT	2036959	2036960
UN	4271	.	ADP1-WT	2036962	2036962
UN	4272	.	ADP1-WT	2036964	2036964
UN	4273	.	ADP1-WT	2036966	2036966
UN	4274	.	ADP1-WT	2036969	2036972
UN	4275	.	ADP1-WT	2036976	2036976
UN	4276	.	ADP1-WT	2036978	2036979
UN	4277	.	ADP1-WT	2036981	2036984
UN	4278	.	ADP1-WT	2036986	2037028
UN	4279	.	ADP1-WT	2037185	2037186
UN	4280	.	ADP1-WT	2037203	2037203
UN	4281	.	ADP1-WT	2037211	2037211
UN	4282	.	ADP1-WT	2037213	2037430
UN	4283	.	ADP1-WT	2037432	2037437
UN	4284	.	ADP1-WT	2037701	2037702
UN	4285	.	ADP1-WT	2037711	2037711
UN	4286	.	ADP1-WT	2037718	2037721
UN	4287	.	ADP1-WT	2037723	2037728
UN	4288	.	ADP1-WT	2038416	2038416
UN	4289	.	ADP1-WT	2038917	2038917
UN	4290	.	ADP1-WT	2038921	2038933
UN	4291	.	ADP1-WT	2038935	2038936
UN	4292	.	ADP1-WT	2038938	2038938
UN	4293	.	ADP1-WT	2038941	2038942
UN	4294	.	ADP1-WT	2038944	2038944
UN	4295	.	ADP1-WT	2038951	2038951
UN	4296	.	ADP1-WT	2038953	2038953
UN	4297	.	ADP1-WT	2038956	2038960
UN	4298	.	ADP1-WT	2038964	2038965
UN	4299	.	ADP1-WT	2038967	2038968
UN	4300	.	ADP1-WT	2038970	2038970
UN	4301	.	ADP1-WT	2038972	2038984
UN	4302	.	ADP1-WT	2041793	2041793
UN	4303	.	ADP1-WT	2041807	2041807
UN	4304	.	ADP1-WT	2041810	2041812
UN	4305	.	ADP1-WT	2043631	2043631
UN	4306	.	ADP1-WT	2044084	2044084
UN	4307	.	ADP1-WT	2044088	2044088
UN	4308	.	ADP1-WT	2044091	2044091
UN	4309	.	ADP1-WT	2044093	2044102
UN	4310	.	ADP1-WT	2044104	2044104
UN	4311	.	ADP1-WT	2044107	2044107
UN	4312	.	ADP1-WT	2044109	2044110
UN	4313	.	ADP1-WT	2044113	2044114
UN	4314	.	ADP1-WT	2044118	2044118
UN	4315	.	ADP1-WT	2044120	2044122
UN	4316	.	ADP1-WT	2044124	2044124
UN	4317	.	ADP1-WT	2044128	2044128
UN	4318	.	ADP1-WT	2044136	2044137
UN	4319	.	ADP1-WT	2044139	2044139
UN	4320	.	ADP1-WT	2044142	2044151
UN	4321	.	ADP1-WT	2044194	2044195
UN	4322	.	ADP1-WT	2044197	2044197
UN	4323	.	ADP1-WT	2044202	2044202
UN	4324	.	ADP1-WT	2046244	2046244
UN	4325	.	ADP1-WT	2046249	2046249
UN	4326	.	ADP1-WT	2049132	2049133
UN	4327	.	ADP1-WT	2052479	2052479
UN	4328	.	ADP1-WT	2052481	2052481
UN	4329	.	ADP1-WT	2052504	2052504
UN	4330	.	ADP1-WT	2052511	2052511
UN	4331	.	ADP1-WT	2052515	2052515
UN	4332	.	ADP1-WT	2052517	2052517
UN	4333	.	ADP1-WT	2052530	2052530
UN	4334	.	ADP1-WT	2052537	2052537
UN	4335	.	ADP1-WT	2052545	2052545
UN	4336	.	ADP1-WT	2052566	2052566
UN	4337	.	ADP1-WT	2052570	2052576
UN	4338	.	ADP1-WT	2053270	2053270
UN	4339	.	ADP1-WT	2053276	2053276
UN	4340	.	ADP1-WT	2053278	2053287
UN	4341	.	ADP1-WT	2054938	2054957
UN	4342	.	ADP1-WT	2054959	2054959
UN	4343	.	ADP1-WT	2054961	2054963
UN	4344	.	ADP1-WT	2054965	2054969
UN	4345	.	ADP1-WT	2054971	2054979
UN	4346	.	ADP1-WT	2054983	2054983
UN	4347	.	ADP1-WT	2055006	2055006
UN	4348	.	ADP1-WT	2055420	2055420
UN	4349	.	ADP1-WT	2055422	2055423
UN	4350	.	ADP1-WT	2055431	2055431
UN	4351	.	ADP1-WT	2055433	2055433
UN	4352	.	ADP1-WT	2055435	2055436
UN	4353	.	ADP1-WT	2056213	2056213
UN	4354	.	ADP1-WT	2057753	2057753
UN	4355	.	ADP1-WT	2057755	2057757
UN	4356	.	ADP1-WT	2057760	2057761
UN	4357	.	ADP1-WT	2060208	2060208
UN	4358	.	ADP1-WT	2060212	2060212
UN	4359	.	ADP1-WT	2060230	2060232
UN	4360	.	ADP1-WT	2060234	2060234
UN	4361	.	ADP1-WT	2060564	2060571
UN	4362	.	ADP1-WT	2061553	2061554
UN	4363	.	ADP1-WT	2061556	2061556
UN	4364	.	ADP1-WT	2061558	2061561
UN	4365	.	ADP1-WT	2061565	2061568
UN	4366	.	ADP1-WT	2061574	2061579
UN	4367	.	ADP1-WT	2061582	2061583
UN	4368	.	ADP1-WT	2061592	2061592
UN	4369	.	ADP1-WT	2061601	2061602
UN	4370	.	ADP1-WT	2061606	2061610
UN	4371	.	ADP1-WT	2061613	2061613
UN	4372	.	ADP1-WT	2061617	2061617
UN	4373	.	ADP1-WT	2063639	2063645
UN	4374	.	ADP1-WT	2063647	2063693
UN	4375	.	ADP1-WT	2063695	2063700
UN	4376	.	ADP1-WT	2063712	2063712
UN	4377	.	ADP1-WT	2066217	2066221
UN	4378	.	ADP1-WT	2066223	2066224
UN	4379	.	ADP1-WT	2068304	2068304
UN	4380	.	ADP1-WT	2068307	2068308
UN	4381	.	ADP1-WT	2068314	2068328
UN	4382	.	ADP1-WT	2068391	2068391
UN	4383	.	ADP1-WT	2068610	2068615
UN	4384	.	ADP1-WT	2068630	2068630
UN	4385	.	ADP1-WT	2068632	2068633
UN	4386	.	ADP1-WT	2068636	2068636
UN	4387	.	ADP1-WT	2068643	2068643
UN	4388	.	ADP1-WT	2068645	2068645
UN	4389	.	ADP1-WT	2068648	2068648
UN	4390	.	ADP1-WT	2068650	2068651
UN	4391	.	ADP1-WT	2068659	2068659
UN	4392	.	ADP1-WT	2068662	2068670
UN	4393	.	ADP1-WT	2068673	2068674
UN	4394	.	ADP1-WT	2068676	2068676
UN	4395	.	ADP1-WT	2068680	2068689
UN	4396	.	ADP1-WT	2068711	2068711
UN	4397	.	ADP1-WT	2070401	2070435
UN	4398	.	ADP1-WT	2070437	2070440
UN	4399	.	ADP1-WT	2070443	2070443
UN	4400	.	ADP1-WT	2070451	2070451
UN	4401	.	ADP1-WT	2070494	2070494
UN	4402	.	ADP1-WT	2070498	2070515
UN	4403	.	ADP1-WT	2070517	2070517
UN	4404	.	ADP1-WT	2073178	2073186
UN	4405	.	ADP1-WT	2073196	2073196
UN	4406	.	ADP1-WT	2075071	2075071
UN	4407	.	ADP1-WT	2077871	2077871
UN	4408	.	ADP1-WT	2078035	2078036
UN	4409	.	ADP1-WT	2078038	2078040
UN	4410	.	ADP1-WT	2080963	2080963
UN	4411	.	ADP1-WT	2081048	2081048
UN	4412	.	ADP1-WT	2081763	2081763
UN	4413	.	ADP1-WT	2081766	2081766
UN	4414	.	ADP1-WT	2081784	2081784
UN	4415	.	ADP1-WT	2081786	2081791
UN	4416	.	ADP1-WT	2081794	2081794
UN	4417	.	ADP1-WT	2082544	2082544
UN	4418	.	ADP1-WT	2082547	2082549
UN	4419	.	ADP1-WT	2082552	2082681
UN	4420	.	ADP1-WT	2083160	2083164
UN	4421	.	ADP1-WT	2083166	2083166
UN	4422	.	ADP1-WT	2083174	2083174
UN	4423	.	ADP1-WT	2087039	2087039
UN	4424	.	ADP1-WT	2087054	2087054
UN	4425	.	ADP1-WT	2087056	2087063
UN	4426	.	ADP1-WT	2087065	2087066
UN	4427	.	ADP1-WT	2087068	2087069
UN	4428	.	ADP1-WT	2087074	2087081
UN	4429	.	ADP1-WT	2087083	2087083
UN	4430	.	ADP1-WT	2087085	2087086
UN	4431	.	ADP1-WT	2087097	2087097
UN	4432	.	ADP1-WT	2087123	2087126
UN	4433	.	ADP1-WT	2087528	2087528
UN	4434	.	ADP1-WT	2087530	2087530
UN	4435	.	ADP1-WT	2087535	2087551
UN	4436	.	ADP1-WT	2087553	2087553
UN	4437	.	ADP1-WT	2090281	2090281
UN	4438	.	ADP1-WT	2090287	2090288
UN	4439	.	ADP1-WT	2090290	2090290
UN	4440	.	ADP1-WT	2090559	2090588
UN	4441	.	ADP1-WT	2093124	2093177
UN	4442	.	ADP1-WT	2093180	2093185
UN	4443	.	ADP1-WT	2094851	2094857
UN	4444	.	ADP1-WT	2094910	2094910
UN	4445	.	ADP1-WT	2094913	2094913
UN	4446	.	ADP1-WT	2094928	2094928
UN	4447	.	ADP1-WT	2097734	2097734
UN	4448	.	ADP1-WT	2097737	2097738
UN	4449	.	ADP1-WT	2097741	2097744
UN	4450	.	ADP1-WT	2097746	2097747
UN	4451	.	ADP1-WT	2097749	2097754
UN	4452	.	ADP1-WT	2097758	2097758
UN	4453	.	ADP1-WT	2097761	2097762
UN	4454	.	ADP1-WT	2097765	2097765
UN	4455	.	ADP1-WT	2097767	2097768
UN	4456	.	ADP1-WT	2098273	2098273
UN	4457	.	ADP1-WT	2098280	2098280
UN	4458	.	ADP1-WT	2098282	2098282
UN	4459	.	ADP1-WT	2098286	2098286
UN	4460	.	ADP1-WT	2098292	2098296
UN	4461	.	ADP1-WT	2098299	2098299
UN	4462	.	ADP1-WT	2098336	2098337
UN	4463	.	ADP1-WT	2098342	2098343
UN	4464	.	ADP1-WT	2098346	2098346
UN	4465	.	ADP1-WT	2098349	2098349
UN	4466	.	ADP1-WT	2098351	2098351
UN	4467	.	ADP1-WT	2098353	2098355
UN	4468	.	ADP1-WT	2098357	2098402
UN	4469	.	ADP1-WT	2098410	2098410
UN	4470	.	ADP1-WT	2098687	2098691
UN	4471	.	ADP1-WT	2098710	2098710
UN	4472	.	ADP1-WT	2098727	2098727
UN	4473	.	ADP1-WT	2098980	2098981
UN	4474	.	ADP1-WT	2100102	2100105
UN	4475	.	ADP1-WT	2100107	2100115
UN	4476	.	ADP1-WT	2101250	2101251
UN	4477	.	ADP1-WT	2101255	2101256
UN	4478	.	ADP1-WT	2101698	2101700
UN	4479	.	ADP1-WT	2101702	2101703
UN	4480	.	ADP1-WT	2101705	2101707
UN	4481	.	ADP1-WT	2101709	2101711
UN	4482	.	ADP1-WT	2103514	2103519
UN	4483	.	ADP1-WT	2104601	2104667
UN	4484	.	ADP1-WT	2104729	2104729
UN	4485	.	ADP1-WT	2105184	2105189
UN	4486	.	ADP1-WT	2105191	2105191
UN	4487	.	ADP1-WT	2105194	2105194
UN	4488	.	ADP1-WT	2105570	2105570
UN	4489	.	ADP1-WT	2105573	2105573
UN	4490	.	ADP1-WT	2105575	2105575
UN	4491	.	ADP1-WT	2105577	2105577
UN	4492	.	ADP1-WT	2106848	2106848
UN	4493	.	ADP1-WT	2106851	2106851
UN	4494	.	ADP1-WT	2106853	2106853
UN	4495	.	ADP1-WT	2110881	2110881
UN	4496	.	ADP1-WT	2110885	2110885
UN	4497	.	ADP1-WT	2110889	2110889
UN	4498	.	ADP1-WT	2110924	2110926
UN	4499	.	ADP1-WT	2110929	2110930
UN	4500	.	ADP1-WT	2110941	2110941
UN	4501	.	ADP1-WT	2110955	2110955
UN	4502	.	ADP1-WT	2110960	2110962
UN	4503	.	ADP1-WT	2111792	2111792
UN	4504	.	ADP1-WT	2111795	2111796
UN	4505	.	ADP1-WT	2111803	2111803
UN	4506	.	ADP1-WT	2111805	2111847
UN	4507	.	ADP1-WT	2111883	2111883
UN	4508	.	ADP1-WT	2111901	2111901
UN	4509	.	ADP1-WT	2111914	2111917
UN	4510	.	ADP1-WT	2111919	2111927
UN	4511	.	ADP1-WT	2111929	2111930
UN	4512	.	ADP1-WT	2111932	2111933
UN	4513	.	ADP1-WT	2113232	2113232
UN	4514	.	ADP1-WT	2113234	2113236
UN	4515	.	ADP1-WT	2113240	2113240
UN	4516	.	ADP1-WT	2113548	2113548
UN	4517	.	ADP1-WT	2116690	2116692
UN	4518	.	ADP1-WT	2116694	2116708
UN	4519	.	ADP1-WT	2116710	2116710
UN	4520	.	ADP1-WT	2116712	2116712
UN	4521	.	ADP1-WT	2116725	2116725
UN	4522	.	ADP1-WT	2116727	2116727
UN	4523	.	ADP1-WT	2116732	2116734
UN	4524	.	ADP1-WT	2116741	2116741
UN	4525	.	ADP1-WT	2116743	2116743
UN	4526	.	ADP1-WT	2116749	2116749
UN	4527	.	ADP1-WT	2116751	2116751
UN	4528	.	ADP1-WT	2116753	2116753
UN	4529	.	ADP1-WT	2116773	2116773
UN	4530	.	ADP1-WT	2116781	2116784
UN	4531	.	ADP1-WT	2116786	2116790
UN	4532	.	ADP1-WT	2116806	2116806
UN	4533	.	ADP1-WT	2116879	2116880
UN	4534	.	ADP1-WT	2116883	2116883
UN	4535	.	ADP1-WT	2116891	2116891
UN	4536	.	ADP1-WT	2118636	2118636
UN	4537	.	ADP1-WT	2118638	2118638
UN	4538	.	ADP1-WT	2118640	2118662
UN	4539	.	ADP1-WT	2118678	2118737
UN	4540	.	ADP1-WT	2118751	2118751
UN	4541	.	ADP1-WT	2120803	2120844
UN	4542	.	ADP1-WT	2120861	2120863
UN	4543	.	ADP1-WT	2120867	2120966
UN	4544	.	ADP1-WT	2120968	2120968
UN	4545	.	ADP1-WT	2120970	2121037
UN	4546	.	ADP1-WT	2121987	2121987
UN	4547	.	ADP1-WT	2121989	2121992
UN	4548	.	ADP1-WT	2123047	2123049
UN	4549	.	ADP1-WT	2123052	2123062
UN	4550	.	ADP1-WT	2123065	2123065
UN	4551	.	ADP1-WT	2123070	2123071
UN	4552	.	ADP1-WT	2123074	2123074
UN	4553	.	ADP1-WT	2123076	2123077
UN	4554	.	ADP1-WT	2123080	2123080
UN	4555	.	ADP1-WT	2123220	2123220
UN	4556	.	ADP1-WT	2123235	2123239
UN	4557	.	ADP1-WT	2123242	2123262
UN	4558	.	ADP1-WT	2123264	2123266
UN	4559	.	ADP1-WT	2123269	2123269
UN	4560	.	ADP1-WT	2124447	2124447
UN	4561	.	ADP1-WT	2124449	2124449
UN	4562	.	ADP1-WT	2124451	2124451
UN	4563	.	ADP1-WT	2124453	2124516
UN	4564	.	ADP1-WT	2125633	2125633
UN	4565	.	ADP1-WT	2125797	2125797
UN	4566	.	ADP1-WT	2125800	2125866
UN	4567	.	ADP1-WT	2125875	2125875
UN	4568	.	ADP1-WT	2125895	2125895
UN	4569	.	ADP1-WT	2125899	2125899
UN	4570	.	ADP1-WT	2127135	2127140
UN	4571	.	ADP1-WT	2127142	2127147
UN	4572	.	ADP1-WT	2127150	2127154
UN	4573	.	ADP1-WT	2127156	2127157
UN	4574	.	ADP1-WT	2127161	2127170
UN	4575	.	ADP1-WT	2127316	2127316
UN	4576	.	ADP1-WT	2127356	2127363
UN	4577	.	ADP1-WT	2128028	2128028
UN	4578	.	ADP1-WT	2128037	2128037
UN	4579	.	ADP1-WT	2134455	2134463
UN	4580	.	ADP1-WT	2134585	2134585
UN	4581	.	ADP1-WT	2137733	2137733
UN	4582	.	ADP1-WT	2140008	2140020
UN	4583	.	ADP1-WT	2140022	2140022
UN	4584	.	ADP1-WT	2140024	2140025
UN	4585	.	ADP1-WT	2140745	2140745
UN	4586	.	ADP1-WT	2140771	2140771
UN	4587	.	ADP1-WT	2141047	2141047
UN	4588	.	ADP1-WT	2141181	2141181
UN	4589	.	ADP1-WT	2141235	2141238
UN	4590	.	ADP1-WT	2141559	2141559
UN	4591	.	ADP1-WT	2141561	2141561
UN	4592	.	ADP1-WT	2144255	2144256
UN	4593	.	ADP1-WT	2144266	2144274
UN	4594	.	ADP1-WT	2145819	2145819
UN	4595	.	ADP1-WT	2146041	2146041
UN	4596	.	ADP1-WT	2147376	2147376
UN	4597	.	ADP1-WT	2147393	2147393
UN	4598	.	ADP1-WT	2147396	2147396
UN	4599	.	ADP1-WT	2147399	2147399
UN	4600	.	ADP1-WT	2147401	2147402
UN	4601	.	ADP1-WT	2147406	2147406
UN	4602	.	ADP1-WT	2147408	2147408
UN	4603	.	ADP1-WT	2147414	2147415
UN	4604	.	ADP1-WT	2147424	2147424
UN	4605	.	ADP1-WT	2147429	2147429
UN	4606	.	ADP1-WT	2147437	2147439
UN	4607	.	ADP1-WT	2147442	2147477
UN	4608	.	ADP1-WT	2147480	2147480
UN	4609	.	ADP1-WT	2148981	2148981
UN	4610	.	ADP1-WT	2149044	2149044
UN	4611	.	ADP1-WT	2149084	2149084
UN	4612	.	ADP1-WT	2149090	2149091
UN	4613	.	ADP1-WT	2153836	2153836
UN	4614	.	ADP1-WT	2154794	2154797
UN	4615	.	ADP1-WT	2154799	2154799
UN	4616	.	ADP1-WT	2154801	2154806
UN	4617	.	ADP1-WT	2154809	2154809
UN	4618	.	ADP1-WT	2154813	2154816
UN	4619	.	ADP1-WT	2154818	2154818
UN	4620	.	ADP1-WT	2154821	2154822
UN	4621	.	ADP1-WT	2154824	2154862
UN	4622	.	ADP1-WT	2154864	2154869
UN	4623	.	ADP1-WT	2155807	2155807
UN	4624	.	ADP1-WT	2155810	2155831
UN	4625	.	ADP1-WT	2155834	2155839
UN	4626	.	ADP1-WT	2155847	2155847
UN	4627	.	ADP1-WT	2155849	2155849
UN	4628	.	ADP1-WT	2155858	2155858
UN	4629	.	ADP1-WT	2155861	2155883
UN	4630	.	ADP1-WT	2155885	2155885
UN	4631	.	ADP1-WT	2155899	2155899
UN	4632	.	ADP1-WT	2155901	2155901
UN	4633	.	ADP1-WT	2157901	2157901
UN	4634	.	ADP1-WT	2157920	2157924
UN	4635	.	ADP1-WT	2157926	2157932
UN	4636	.	ADP1-WT	2157939	2157962
UN	4637	.	ADP1-WT	2157986	2157986
UN	4638	.	ADP1-WT	2157988	2157988
UN	4639	.	ADP1-WT	2157990	2157997
UN	4640	.	ADP1-WT	2158002	2158004
UN	4641	.	ADP1-WT	2158006	2158006
UN	4642	.	ADP1-WT	2158009	2158018
UN	4643	.	ADP1-WT	2158021	2158022
UN	4644	.	ADP1-WT	2158026	2158030
UN	4645	.	ADP1-WT	2158032	2158032
UN	4646	.	ADP1-WT	2158035	2158037
UN	4647	.	ADP1-WT	2158039	2158042
UN	4648	.	ADP1-WT	2158050	2158053
UN	4649	.	ADP1-WT	2158060	2158062
UN	4650	.	ADP1-WT	2158065	2158065
UN	4651	.	ADP1-WT	2158081	2158083
UN	4652	.	ADP1-WT	2158085	2158092
UN	4653	.	ADP1-WT	2158109	2158132
UN	4654	.	ADP1-WT	2158137	2158137
UN	4655	.	ADP1-WT	2158146	2158146
UN	4656	.	ADP1-WT	2158165	2158166
UN	4657	.	ADP1-WT	2163717	2163718
UN	4658	.	ADP1-WT	2163738	2163750
UN	4659	.	ADP1-WT	2165244	2165244
UN	4660	.	ADP1-WT	2168708	2168708
UN	4661	.	ADP1-WT	2168710	2168711
UN	4662	.	ADP1-WT	2168716	2168716
UN	4663	.	ADP1-WT	2168719	2168719
UN	4664	.	ADP1-WT	2168721	2168721
UN	4665	.	ADP1-WT	2171270	2171270
UN	4666	.	ADP1-WT	2171297	2171298
UN	4667	.	ADP1-WT	2172432	2172432
UN	4668	.	ADP1-WT	2174772	2174772
UN	4669	.	ADP1-WT	2179048	2179049
UN	4670	.	ADP1-WT	2179391	2179391
UN	4671	.	ADP1-WT	2179562	2179565
UN	4672	.	ADP1-WT	2179569	2179569
UN	4673	.	ADP1-WT	2179572	2179609
UN	4674	.	ADP1-WT	2181186	2181186
UN	4675	.	ADP1-WT	2181198	2181198
UN	4676	.	ADP1-WT	2181200	2181221
UN	4677	.	ADP1-WT	2181235	2181235
UN	4678	.	ADP1-WT	2181588	2181588
UN	4679	.	ADP1-WT	2181836	2181836
UN	4680	.	ADP1-WT	2181840	2181840
UN	4681	.	ADP1-WT	2181843	2181844
UN	4682	.	ADP1-WT	2181846	2181846
UN	4683	.	ADP1-WT	2181855	2181855
UN	4684	.	ADP1-WT	2181863	2181866
UN	4685	.	ADP1-WT	2181869	2181869
UN	4686	.	ADP1-WT	2181871	2181873
UN	4687	.	ADP1-WT	2181875	2181875
UN	4688	.	ADP1-WT	2181877	2181884
UN	4689	.	ADP1-WT	2181886	2181886
UN	4690	.	ADP1-WT	2181888	2181889
UN	4691	.	ADP1-WT	2181891	2181894
UN	4692	.	ADP1-WT	2183493	2183493
UN	4693	.	ADP1-WT	2183507	2183508
UN	4694	.	ADP1-WT	2183516	2183516
UN	4695	.	ADP1-WT	2184889	2184890
UN	4696	.	ADP1-WT	2184894	2184894
UN	4697	.	ADP1-WT	2186717	2186717
UN	4698	.	ADP1-WT	2186722	2186725
UN	4699	.	ADP1-WT	2188003	2188004
UN	4700	.	ADP1-WT	2188009	2188060
UN	4701	.	ADP1-WT	2188062	2188062
UN	4702	.	ADP1-WT	2190197	2190199
UN	4703	.	ADP1-WT	2190202	2190202
UN	4704	.	ADP1-WT	2190257	2190257
UN	4705	.	ADP1-WT	2190259	2190274
UN	4706	.	ADP1-WT	2190276	2190276
UN	4707	.	ADP1-WT	2190285	2190285
UN	4708	.	ADP1-WT	2190292	2190292
UN	4709	.	ADP1-WT	2192008	2192008
UN	4710	.	ADP1-WT	2192016	2192016
UN	4711	.	ADP1-WT	2192117	2192132
UN	4712	.	ADP1-WT	2194410	2194411
UN	4713	.	ADP1-WT	2194413	2194422
UN	4714	.	ADP1-WT	2194656	2194656
UN	4715	.	ADP1-WT	2194659	2194666
UN	4716	.	ADP1-WT	2194668	2194669
UN	4717	.	ADP1-WT	2194672	2194741
UN	4718	.	ADP1-WT	2194744	2194745
UN	4719	.	ADP1-WT	2194761	2194765
UN	4720	.	ADP1-WT	2194767	2194767
UN	4721	.	ADP1-WT	2196328	2196330
UN	4722	.	ADP1-WT	2196334	2196334
UN	4723	.	ADP1-WT	2196343	2196345
UN	4724	.	ADP1-WT	2196350	2196350
UN	4725	.	ADP1-WT	2196352	2196352
UN	4726	.	ADP1-WT	2196355	2196362
UN	4727	.	ADP1-WT	2196365	2196376
UN	4728	.	ADP1-WT	2196378	2196378
UN	4729	.	ADP1-WT	2196381	2196381
UN	4730	.	ADP1-WT	2196386	2196387
UN	4731	.	ADP1-WT	2196392	2196392
UN	4732	.	ADP1-WT	2196406	2196406
UN	4733	.	ADP1-WT	2196413	2196413
UN	4734	.	ADP1-WT	2196445	2196446
UN	4735	.	ADP1-WT	2196452	2196452
UN	4736	.	ADP1-WT	2196458	2196460
UN	4737	.	ADP1-WT	2196462	2196472
UN	4738	.	ADP1-WT	2196475	2196487
UN	4739	.	ADP1-WT	2196489	2196501
UN	4740	.	ADP1-WT	2196503	2196504
UN	4741	.	ADP1-WT	2196507	2196507
UN	4742	.	ADP1-WT	2196509	2196509
UN	4743	.	ADP1-WT	2196511	2196511
UN	4744	.	ADP1-WT	2196513	2196516
UN	4745	.	ADP1-WT	2196522	2196522
UN	4746	.	ADP1-WT	2196526	2196542
UN	4747	.	ADP1-WT	2196545	2196546
UN	4748	.	ADP1-WT	2196549	2196549
UN	4749	.	ADP1-WT	2196555	2196555
UN	4750	.	ADP1-WT	2196562	2196573
UN	4751	.	ADP1-WT	2196578	2196578
UN	4752	.	ADP1-WT	2196587	2196587
UN	4753	.	ADP1-WT	2196601	2196601
UN	4754	.	ADP1-WT	2198352	2198369
UN	4755	.	ADP1-WT	2198532	2198532
UN	4756	.	ADP1-WT	2198538	2198538
UN	4757	.	ADP1-WT	2198543	2198555
UN	4758	.	ADP1-WT	2198559	2198559
UN	4759	.	ADP1-WT	2198627	2198627
UN	4760	.	ADP1-WT	2198629	2198629
UN	4761	.	ADP1-WT	2205541	2205542
UN	4762	.	ADP1-WT	2205545	2205546
UN	4763	.	ADP1-WT	2205548	2205548
UN	4764	.	ADP1-WT	2206789	2206792
UN	4765	.	ADP1-WT	2206794	2206794
UN	4766	.	ADP1-WT	2206796	2206797
UN	4767	.	ADP1-WT	2206942	2206943
UN	4768	.	ADP1-WT	2206945	2206946
UN	4769	.	ADP1-WT	2206949	2206953
UN	4770	.	ADP1-WT	2206955	2206993
UN	4771	.	ADP1-WT	2212141	2212141
UN	4772	.	ADP1-WT	2212144	2212146
UN	4773	.	ADP1-WT	2212149	2212154
UN	4774	.	ADP1-WT	2212162	2212167
UN	4775	.	ADP1-WT	2212170	2212172
UN	4776	.	ADP1-WT	2212174	2212175
UN	4777	.	ADP1-WT	2212177	2212180
UN	4778	.	ADP1-WT	2212182	2212182
UN	4779	.	ADP1-WT	2212186	2212186
UN	4780	.	ADP1-WT	2212190	2212190
UN	4781	.	ADP1-WT	2213611	2213611
UN	4782	.	ADP1-WT	2213614	2213614
UN	4783	.	ADP1-WT	2213616	2213616
UN	4784	.	ADP1-WT	2213618	2213619
UN	4785	.	ADP1-WT	2213622	2213623
UN	4786	.	ADP1-WT	2213627	2213627
UN	4787	.	ADP1-WT	2213631	2213631
UN	4788	.	ADP1-WT	2213633	2213635
UN	4789	.	ADP1-WT	2213637	2213638
UN	4790	.	ADP1-WT	2213642	2213645
UN	4791	.	ADP1-WT	2213647	2213647
UN	4792	.	ADP1-WT	2213649	2213651
UN	4793	.	ADP1-WT	2213656	2213656
UN	4794	.	ADP1-WT	2213659	2213664
UN	4795	.	ADP1-WT	2213666	2213694
UN	4796	.	ADP1-WT	2213698	2213698
UN	4797	.	ADP1-WT	2213700	2213709
UN	4798	.	ADP1-WT	2213712	2213727
UN	4799	.	ADP1-WT	2213734	2213741
UN	4800	.	ADP1-WT	2213743	2213746
UN	4801	.	ADP1-WT	2213751	2213752
UN	4802	.	ADP1-WT	2213758	2213758
UN	4803	.	ADP1-WT	2213760	2213762
UN	4804	.	ADP1-WT	2213765	2213766
UN	4805	.	ADP1-WT	2213876	2213876
UN	4806	.	ADP1-WT	2215589	2215605
UN	4807	.	ADP1-WT	2215608	2215608
UN	4808	.	ADP1-WT	2215655	2215655
UN	4809	.	ADP1-WT	2215660	2215660
UN	4810	.	ADP1-WT	2215664	2215664
UN	4811	.	ADP1-WT	2215666	2215669
UN	4812	.	ADP1-WT	2215673	2215673
UN	4813	.	ADP1-WT	2215676	2215676
UN	4814	.	ADP1-WT	2215916	2215916
UN	4815	.	ADP1-WT	2215920	2215921
UN	4816	.	ADP1-WT	2215924	2215925
UN	4817	.	ADP1-WT	2215927	2216114
UN	4818	.	ADP1-WT	2216116	2216118
UN	4819	.	ADP1-WT	2216122	2216122
UN	4820	.	ADP1-WT	2216156	2216156
UN	4821	.	ADP1-WT	2216191	2216191
UN	4822	.	ADP1-WT	2216500	2216500
UN	4823	.	ADP1-WT	2216510	2216510
UN	4824	.	ADP1-WT	2216513	2216515
UN	4825	.	ADP1-WT	2216517	2216517
UN	4826	.	ADP1-WT	2216520	2216523
UN	4827	.	ADP1-WT	2216525	2216529
UN	4828	.	ADP1-WT	2216546	2216546
UN	4829	.	ADP1-WT	2216568	2216568
UN	4830	.	ADP1-WT	2216575	2216575
UN	4831	.	ADP1-WT	2216579	2216581
UN	4832	.	ADP1-WT	2216583	2216583
UN	4833	.	ADP1-WT	2216585	2216590
UN	4834	.	ADP1-WT	2217287	2217379
UN	4835	.	ADP1-WT	2217382	2217382
UN	4836	.	ADP1-WT	2217387	2217387
UN	4837	.	ADP1-WT	2217389	2217390
UN	4838	.	ADP1-WT	2219812	2219812
UN	4839	.	ADP1-WT	2220294	2220302
UN	4840	.	ADP1-WT	2220305	2220312
UN	4841	.	ADP1-WT	2220314	2220316
UN	4842	.	ADP1-WT	2220330	2220330
UN	4843	.	ADP1-WT	2220333	2220333
UN	4844	.	ADP1-WT	2221891	2221891
UN	4845	.	ADP1-WT	2221893	2221944
UN	4846	.	ADP1-WT	2221946	2221947
UN	4847	.	ADP1-WT	2221949	2221950
UN	4848	.	ADP1-WT	2221952	2221955
UN	4849	.	ADP1-WT	2221957	2221958
UN	4850	.	ADP1-WT	2221961	2221965
UN	4851	.	ADP1-WT	2222769	2222771
UN	4852	.	ADP1-WT	2222785	2222929
UN	4853	.	ADP1-WT	2223581	2223583
UN	4854	.	ADP1-WT	2223586	2223593
UN	4855	.	ADP1-WT	2224135	2224148
UN	4856	.	ADP1-WT	2224150	2224154
UN	4857	.	ADP1-WT	2224158	2224163
UN	4858	.	ADP1-WT	2224165	2224179
UN	4859	.	ADP1-WT	2224582	2224585
UN	4860	.	ADP1-WT	2224697	2224697
UN	4861	.	ADP1-WT	2224699	2224699
UN	4862	.	ADP1-WT	2224711	2224712
UN	4863	.	ADP1-WT	2224717	2224717
UN	4864	.	ADP1-WT	2225331	2225332
UN	4865	.	ADP1-WT	2225334	2225334
UN	4866	.	ADP1-WT	2225336	2225336
UN	4867	.	ADP1-WT	2225351	2225351
UN	4868	.	ADP1-WT	2225767	2225768
UN	4869	.	ADP1-WT	2225773	2225773
UN	4870	.	ADP1-WT	2225784	2225784
UN	4871	.	ADP1-WT	2225789	2225789
UN	4872	.	ADP1-WT	2227287	2227287
UN	4873	.	ADP1-WT	2227292	2227294
UN	4874	.	ADP1-WT	2227296	2227298
UN	4875	.	ADP1-WT	2227302	2227321
UN	4876	.	ADP1-WT	2230038	2230038
UN	4877	.	ADP1-WT	2231090	2231095
UN	4878	.	ADP1-WT	2231098	2231098
UN	4879	.	ADP1-WT	2231100	2231100
UN	4880	.	ADP1-WT	2231106	2231106
UN	4881	.	ADP1-WT	2234457	2234457
UN	4882	.	ADP1-WT	2234459	2234459
UN	4883	.	ADP1-WT	2234462	2234462
UN	4884	.	ADP1-WT	2234468	2234468
UN	4885	.	ADP1-WT	2234471	2234471
UN	4886	.	ADP1-WT	2239589	2239589
UN	4887	.	ADP1-WT	2240282	2240282
UN	4888	.	ADP1-WT	2240285	2240285
UN	4889	.	ADP1-WT	2240293	2240293
UN	4890	.	ADP1-WT	2240296	2240296
UN	4891	.	ADP1-WT	2240299	2240325
UN	4892	.	ADP1-WT	2240329	2240329
UN	4893	.	ADP1-WT	2240331	2240331
UN	4894	.	ADP1-WT	2240333	2240333
UN	4895	.	ADP1-WT	2240337	2240337
UN	4896	.	ADP1-WT	2241101	2241101
UN	4897	.	ADP1-WT	2241104	2241104
UN	4898	.	ADP1-WT	2241346	2241354
UN	4899	.	ADP1-WT	2242189	2242189
UN	4900	.	ADP1-WT	2242853	2242853
UN	4901	.	ADP1-WT	2242855	2242856
UN	4902	.	ADP1-WT	2242878	2242878
UN	4903	.	ADP1-WT	2248181	2248181
UN	4904	.	ADP1-WT	2248186	2248194
UN	4905	.	ADP1-WT	2248196	2248250
UN	4906	.	ADP1-WT	2248600	2248612
UN	4907	.	ADP1-WT	2248614	2248615
UN	4908	.	ADP1-WT	2248617	2248618
UN	4909	.	ADP1-WT	2248620	2248621
UN	4910	.	ADP1-WT	2248623	2248624
UN	4911	.	ADP1-WT	2248626	2248635
UN	4912	.	ADP1-WT	2248637	2248639
UN	4913	.	ADP1-WT	2248641	2248641
UN	4914	.	ADP1-WT	2248654	2248654
UN	4915	.	ADP1-WT	2248657	2248657
UN	4916	.	ADP1-WT	2248659	2248669
UN	4917	.	ADP1-WT	2248672	2248672
UN	4918	.	ADP1-WT	2248678	2248694
UN	4919	.	ADP1-WT	2248697	2248697
UN	4920	.	ADP1-WT	2248718	2248720
UN	4921	.	ADP1-WT	2248728	2248729
UN	4922	.	ADP1-WT	2249165	2249212
UN	4923	.	ADP1-WT	2249214	2249214
UN	4924	.	ADP1-WT	2249216	2249217
UN	4925	.	ADP1-WT	2249220	2249222
UN	4926	.	ADP1-WT	2249224	2249227
UN	4927	.	ADP1-WT	2249231	2249283
UN	4928	.	ADP1-WT	2249285	2249294
UN	4929	.	ADP1-WT	2249297	2249297
UN	4930	.	ADP1-WT	2249299	2249299
UN	4931	.	ADP1-WT	2249301	2249302
UN	4932	.	ADP1-WT	2249317	2249317
UN	4933	.	ADP1-WT	2249325	2249325
UN	4934	.	ADP1-WT	2249329	2249330
UN	4935	.	ADP1-WT	2249356	2249365
UN	4936	.	ADP1-WT	2249367	2249377
UN	4937	.	ADP1-WT	2249447	2249447
UN	4938	.	ADP1-WT	2250405	2250407
UN	4939	.	ADP1-WT	2250409	2250412
UN	4940	.	ADP1-WT	2254021	2254021
UN	4941	.	ADP1-WT	2256491	2256495
UN	4942	.	ADP1-WT	2256497	2256497
UN	4943	.	ADP1-WT	2256499	2256499
UN	4944	.	ADP1-WT	2257546	2257546
UN	4945	.	ADP1-WT	2260829	2260829
UN	4946	.	ADP1-WT	2260846	2260846
UN	4947	.	ADP1-WT	2260848	2260848
UN	4948	.	ADP1-WT	2260866	2260872
UN	4949	.	ADP1-WT	2260875	2260875
UN	4950	.	ADP1-WT	2260879	2260879
UN	4951	.	ADP1-WT	2260885	2260885
UN	4952	.	ADP1-WT	2260888	2260889
UN	4953	.	ADP1-WT	2260925	2260925
UN	4954	.	ADP1-WT	2260927	2260927
UN	4955	.	ADP1-WT	2260947	2260947
UN	4956	.	ADP1-WT	2260951	2260951
UN	4957	.	ADP1-WT	2260956	2260956
UN	4958	.	ADP1-WT	2262232	2262232
UN	4959	.	ADP1-WT	2262234	2262234
UN	4960	.	ADP1-WT	2262236	2262237
UN	4961	.	ADP1-WT	2262240	2262241
UN	4962	.	ADP1-WT	2262243	2262243
UN	4963	.	ADP1-WT	2262245	2262246
UN	4964	.	ADP1-WT	2262329	2262331
UN	4965	.	ADP1-WT	2262334	2262334
UN	4966	.	ADP1-WT	2262337	2262338
UN	4967	.	ADP1-WT	2262486	2262543
UN	4968	.	ADP1-WT	2262547	2262547
UN	4969	.	ADP1-WT	2262552	2262553
UN	4970	.	ADP1-WT	2262557	2262573
UN	4971	.	ADP1-WT	2263134	2263134
UN	4972	.	ADP1-WT	2263136	2263136
UN	4973	.	ADP1-WT	2263138	2263140
UN	4974	.	ADP1-WT	2263142	2263142
UN	4975	.	ADP1-WT	2263146	2263146
UN	4976	.	ADP1-WT	2264262	2264262
UN	4977	.	ADP1-WT	2266174	2266174
UN	4978	.	ADP1-WT	2266177	2266177
UN	4979	.	ADP1-WT	2266356	2266399
UN	4980	.	ADP1-WT	2266402	2266419
UN	4981	.	ADP1-WT	2266422	2266422
UN	4982	.	ADP1-WT	2266424	2266427
UN	4983	.	ADP1-WT	2266429	2266430
UN	4984	.	ADP1-WT	2266433	2266434
UN	4985	.	ADP1-WT	2268758	2268758
UN	4986	.	ADP1-WT	2268764	2268768
UN	4987	.	ADP1-WT	2280034	2280034
UN	4988	.	ADP1-WT	2280037	2280037
UN	4989	.	ADP1-WT	2280039	2280055
UN	4990	.	ADP1-WT	2280062	2280062
UN	4991	.	ADP1-WT	2280066	2280066
UN	4992	.	ADP1-WT	2280069	2280069
UN	4993	.	ADP1-WT	2280071	2280072
UN	4994	.	ADP1-WT	2280905	2280905
UN	4995	.	ADP1-WT	2284471	2284471
UN	4996	.	ADP1-WT	2284474	2284474
UN	4997	.	ADP1-WT	2284477	2284479
UN	4998	.	ADP1-WT	2284606	2284606
UN	4999	.	ADP1-WT	2284792	2284794
UN	5000	.	ADP1-WT	2284810	2284810
UN	5001	.	ADP1-WT	2284830	2284830
UN	5002	.	ADP1-WT	2284832	2284844
UN	5003	.	ADP1-WT	2286458	2286459
UN	5004	.	ADP1-WT	2286492	2286492
UN	5005	.	ADP1-WT	2286494	2286494
UN	5006	.	ADP1-WT	2286504	2286504
UN	5007	.	ADP1-WT	2286506	2286540
UN	5008	.	ADP1-WT	2286542	2286543
UN	5009	.	ADP1-WT	2290250	2290258
UN	5010	.	ADP1-WT	2290261	2290262
UN	5011	.	ADP1-WT	2290266	2290266
UN	5012	.	ADP1-WT	2290274	2290274
UN	5013	.	ADP1-WT	2290278	2290302
UN	5014	.	ADP1-WT	2290467	2290471
UN	5015	.	ADP1-WT	2290473	2290486
UN	5016	.	ADP1-WT	2290491	2290491
UN	5017	.	ADP1-WT	2290493	2290497
UN	5018	.	ADP1-WT	2290511	2290511
UN	5019	.	ADP1-WT	2293146	2293146
UN	5020	.	ADP1-WT	2293150	2293150
UN	5021	.	ADP1-WT	2294888	2294888
UN	5022	.	ADP1-WT	2294890	2294890
UN	5023	.	ADP1-WT	2294893	2294893
UN	5024	.	ADP1-WT	2294924	2294924
UN	5025	.	ADP1-WT	2296208	2296208
UN	5026	.	ADP1-WT	2296214	2296228
UN	5027	.	ADP1-WT	2296239	2296240
UN	5028	.	ADP1-WT	2296244	2296244
UN	5029	.	ADP1-WT	2296246	2296251
UN	5030	.	ADP1-WT	2296267	2296267
UN	5031	.	ADP1-WT	2296286	2296286
UN	5032	.	ADP1-WT	2296288	2296288
UN	5033	.	ADP1-WT	2296295	2296295
UN	5034	.	ADP1-WT	2296303	2296303
UN	5035	.	ADP1-WT	2296327	2296327
UN	5036	.	ADP1-WT	2296331	2296332
UN	5037	.	ADP1-WT	2296343	2296343
UN	5038	.	ADP1-WT	2296408	2296408
UN	5039	.	ADP1-WT	2296758	2296758
UN	5040	.	ADP1-WT	2296796	2296811
UN	5041	.	ADP1-WT	2296813	2296813
UN	5042	.	ADP1-WT	2296815	2296815
UN	5043	.	ADP1-WT	2296819	2296855
UN	5044	.	ADP1-WT	2296861	2296861
UN	5045	.	ADP1-WT	2297529	2297529
UN	5046	.	ADP1-WT	2297532	2297532
UN	5047	.	ADP1-WT	2297536	2297536
UN	5048	.	ADP1-WT	2297540	2297540
UN	5049	.	ADP1-WT	2297544	2297547
UN	5050	.	ADP1-WT	2297550	2297550
UN	5051	.	ADP1-WT	2297553	2297554
UN	5052	.	ADP1-WT	2297556	2297556
UN	5053	.	ADP1-WT	2297559	2297559
UN	5054	.	ADP1-WT	2297562	2297562
UN	5055	.	ADP1-WT	2297565	2297568
UN	5056	.	ADP1-WT	2297571	2297680
UN	5057	.	ADP1-WT	2297688	2297689
UN	5058	.	ADP1-WT	2297693	2297693
UN	5059	.	ADP1-WT	2298144	2298145
UN	5060	.	ADP1-WT	2298149	2298149
UN	5061	.	ADP1-WT	2299552	2299575
UN	5062	.	ADP1-WT	2299712	2299712
UN	5063	.	ADP1-WT	2299725	2299815
UN	5064	.	ADP1-WT	2300695	2300695
UN	5065	.	ADP1-WT	2300698	2300699
UN	5066	.	ADP1-WT	2300701	2300718
UN	5067	.	ADP1-WT	2301083	2301084
UN	5068	.	ADP1-WT	2301086	2301088
UN	5069	.	ADP1-WT	2301090	2301093
UN	5070	.	ADP1-WT	2301097	2301101
UN	5071	.	ADP1-WT	2301960	2301962
UN	5072	.	ADP1-WT	2301966	2301967
UN	5073	.	ADP1-WT	2301973	2301973
UN	5074	.	ADP1-WT	2301975	2301988
UN	5075	.	ADP1-WT	2301991	2301991
UN	5076	.	ADP1-WT	2301993	2301993
UN	5077	.	ADP1-WT	2301998	2301998
UN	5078	.	ADP1-WT	2304497	2304497
UN	5079	.	ADP1-WT	2304499	2304501
UN	5080	.	ADP1-WT	2304503	2304503
UN	5081	.	ADP1-WT	2307317	2307320
UN	5082	.	ADP1-WT	2307326	2307326
UN	5083	.	ADP1-WT	2310811	2310837
UN	5084	.	ADP1-WT	2310840	2310841
UN	5085	.	ADP1-WT	2310865	2310865
UN	5086	.	ADP1-WT	2310867	2310868
UN	5087	.	ADP1-WT	2310870	2310872
UN	5088	.	ADP1-WT	2310876	2310876
UN	5089	.	ADP1-WT	2310881	2310882
UN	5090	.	ADP1-WT	2310884	2310884
UN	5091	.	ADP1-WT	2310918	2310925
UN	5092	.	ADP1-WT	2310927	2310927
UN	5093	.	ADP1-WT	2310929	2310929
UN	5094	.	ADP1-WT	2310932	2310933
UN	5095	.	ADP1-WT	2310941	2310941
UN	5096	.	ADP1-WT	2310949	2310949
UN	5097	.	ADP1-WT	2310951	2310952
UN	5098	.	ADP1-WT	2310969	2310969
UN	5099	.	ADP1-WT	2310971	2310971
UN	5100	.	ADP1-WT	2310975	2310976
UN	5101	.	ADP1-WT	2310978	2310978
UN	5102	.	ADP1-WT	2310981	2310983
UN	5103	.	ADP1-WT	2313150	2313155
UN	5104	.	ADP1-WT	2313159	2313159
UN	5105	.	ADP1-WT	2313162	2313165
UN	5106	.	ADP1-WT	2313169	2313169
UN	5107	.	ADP1-WT	2313171	2313173
UN	5108	.	ADP1-WT	2313175	2313177
UN	5109	.	ADP1-WT	2313179	2313179
UN	5110	.	ADP1-WT	2313181	2313182
UN	5111	.	ADP1-WT	2313185	2313188
UN	5112	.	ADP1-WT	2313190	2313192
UN	5113	.	ADP1-WT	2313196	2313196
UN	5114	.	ADP1-WT	2313198	2313198
UN	5115	.	ADP1-WT	2313208	2313214
UN	5116	.	ADP1-WT	2317221	2317221
UN	5117	.	ADP1-WT	2317228	2317230
UN	5118	.	ADP1-WT	2317233	2317233
UN	5119	.	ADP1-WT	2317238	2317238
UN	5120	.	ADP1-WT	2317243	2317243
UN	5121	.	ADP1-WT	2317247	2317247
UN	5122	.	ADP1-WT	2317249	2317249
UN	5123	.	ADP1-WT	2317251	2317252
UN	5124	.	ADP1-WT	2317254	2317255
UN	5125	.	ADP1-WT	2318498	2318498
UN	5126	.	ADP1-WT	2318500	2318501
UN	5127	.	ADP1-WT	2318504	2318506
UN	5128	.	ADP1-WT	2318508	2318508
UN	5129	.	ADP1-WT	2318510	2318511
UN	5130	.	ADP1-WT	2318514	2318514
UN	5131	.	ADP1-WT	2318516	2318516
UN	5132	.	ADP1-WT	2318518	2318518
UN	5133	.	ADP1-WT	2318520	2318522
UN	5134	.	ADP1-WT	2318524	2318525
UN	5135	.	ADP1-WT	2318656	2318658
UN	5136	.	ADP1-WT	2318660	2318681
UN	5137	.	ADP1-WT	2318683	2318685
UN	5138	.	ADP1-WT	2318687	2318754
UN	5139	.	ADP1-WT	2318810	2318810
UN	5140	.	ADP1-WT	2318831	2318833
UN	5141	.	ADP1-WT	2318836	2318836
UN	5142	.	ADP1-WT	2318838	2318843
UN	5143	.	ADP1-WT	2318845	2318845
UN	5144	.	ADP1-WT	2318847	2318855
UN	5145	.	ADP1-WT	2318857	2318859
UN	5146	.	ADP1-WT	2318867	2318891
UN	5147	.	ADP1-WT	2324064	2324065
UN	5148	.	ADP1-WT	2324072	2324072
UN	5149	.	ADP1-WT	2327537	2327537
UN	5150	.	ADP1-WT	2327540	2327540
UN	5151	.	ADP1-WT	2328859	2328860
UN	5152	.	ADP1-WT	2328863	2328863
UN	5153	.	ADP1-WT	2328866	2328867
UN	5154	.	ADP1-WT	2328869	2328869
UN	5155	.	ADP1-WT	2328873	2328873
UN	5156	.	ADP1-WT	2328875	2328876
UN	5157	.	ADP1-WT	2328878	2328881
UN	5158	.	ADP1-WT	2328883	2328896
UN	5159	.	ADP1-WT	2328898	2328898
UN	5160	.	ADP1-WT	2328901	2328905
UN	5161	.	ADP1-WT	2328912	2328912
UN	5162	.	ADP1-WT	2328914	2328914
UN	5163	.	ADP1-WT	2328919	2328919
UN	5164	.	ADP1-WT	2328921	2328921
UN	5165	.	ADP1-WT	2328923	2328924
UN	5166	.	ADP1-WT	2328928	2328930
UN	5167	.	ADP1-WT	2328933	2328933
UN	5168	.	ADP1-WT	2331172	2331172
UN	5169	.	ADP1-WT	2332311	2332325
UN	5170	.	ADP1-WT	2332327	2332327
UN	5171	.	ADP1-WT	2332329	2332330
UN	5172	.	ADP1-WT	2332335	2332335
UN	5173	.	ADP1-WT	2332337	2332337
UN	5174	.	ADP1-WT	2332347	2332347
UN	5175	.	ADP1-WT	2332350	2332350
UN	5176	.	ADP1-WT	2332354	2332354
UN	5177	.	ADP1-WT	2332357	2332382
UN	5178	.	ADP1-WT	2332386	2332386
UN	5179	.	ADP1-WT	2332588	2332608
UN	5180	.	ADP1-WT	2332610	2332611
UN	5181	.	ADP1-WT	2332615	2332641
UN	5182	.	ADP1-WT	2332643	2332644
UN	5183	.	ADP1-WT	2332646	2332647
UN	5184	.	ADP1-WT	2332649	2332650
UN	5185	.	ADP1-WT	2332657	2332674
UN	5186	.	ADP1-WT	2332676	2332686
UN	5187	.	ADP1-WT	2332688	2332698
UN	5188	.	ADP1-WT	2332700	2332707
UN	5189	.	ADP1-WT	2337275	2337275
UN	5190	.	ADP1-WT	2337322	2337322
UN	5191	.	ADP1-WT	2337357	2337358
UN	5192	.	ADP1-WT	2337364	2337364
UN	5193	.	ADP1-WT	2337369	2337369
UN	5194	.	ADP1-WT	2340414	2340415
UN	5195	.	ADP1-WT	2340427	2340427
UN	5196	.	ADP1-WT	2340429	2340429
UN	5197	.	ADP1-WT	2343172	2343172
UN	5198	.	ADP1-WT	2343179	2343191
UN	5199	.	ADP1-WT	2343193	2343206
UN	5200	.	ADP1-WT	2353550	2353553
UN	5201	.	ADP1-WT	2353555	2353555
UN	5202	.	ADP1-WT	2353558	2353562
UN	5203	.	ADP1-WT	2353571	2353575
UN	5204	.	ADP1-WT	2353577	2353577
UN	5205	.	ADP1-WT	2353579	2353603
UN	5206	.	ADP1-WT	2353606	2353606
UN	5207	.	ADP1-WT	2353610	2353610
UN	5208	.	ADP1-WT	2353614	2353614
UN	5209	.	ADP1-WT	2353617	2353633
UN	5210	.	ADP1-WT	2353636	2353648
UN	5211	.	ADP1-WT	2353659	2353659
UN	5212	.	ADP1-WT	2353665	2353666
UN	5213	.	ADP1-WT	2357185	2357187
UN	5214	.	ADP1-WT	2357195	2357195
UN	5215	.	ADP1-WT	2357198	2357199
UN	5216	.	ADP1-WT	2357212	2357212
UN	5217	.	ADP1-WT	2357214	2357221
UN	5218	.	ADP1-WT	2357223	2357223
UN	5219	.	ADP1-WT	2357239	2357239
UN	5220	.	ADP1-WT	2357241	2357241
UN	5221	.	ADP1-WT	2357243	2357243
UN	5222	.	ADP1-WT	2358677	2358682
UN	5223	.	ADP1-WT	2358690	2358696
UN	5224	.	ADP1-WT	2358700	2358702
UN	5225	.	ADP1-WT	2358704	2358710
UN	5226	.	ADP1-WT	2358712	2358730
UN	5227	.	ADP1-WT	2358733	2358733
UN	5228	.	ADP1-WT	2358735	2358737
UN	5229	.	ADP1-WT	2362505	2362505
UN	5230	.	ADP1-WT	2362532	2362533
UN	5231	.	ADP1-WT	2365043	2365043
UN	5232	.	ADP1-WT	2365054	2365066
UN	5233	.	ADP1-WT	2365069	2365069
UN	5234	.	ADP1-WT	2365071	2365071
UN	5235	.	ADP1-WT	2365543	2365545
UN	5236	.	ADP1-WT	2365551	2365551
UN	5237	.	ADP1-WT	2365555	2365556
UN	5238	.	ADP1-WT	2368520	2368520
UN	5239	.	ADP1-WT	2368522	2368522
UN	5240	.	ADP1-WT	2371888	2372031
UN	5241	.	ADP1-WT	2372156	2372157
UN	5242	.	ADP1-WT	2372159	2372331
UN	5243	.	ADP1-WT	2372335	2372335
UN	5244	.	ADP1-WT	2376375	2376375
UN	5245	.	ADP1-WT	2376378	2376379
UN	5246	.	ADP1-WT	2376382	2376382
UN	5247	.	ADP1-WT	2376387	2376388
UN	5248	.	ADP1-WT	2376390	2376393
UN	5249	.	ADP1-WT	2376395	2376395
UN	5250	.	ADP1-WT	2377590	2377594
UN	5251	.	ADP1-WT	2377602	2377603
UN	5252	.	ADP1-WT	2377607	2377608
UN	5253	.	ADP1-WT	2377923	2377923
UN	5254	.	ADP1-WT	2377927	2377927
UN	5255	.	ADP1-WT	2377929	2377929
UN	5256	.	ADP1-WT	2377935	2377936
UN	5257	.	ADP1-WT	2377940	2377941
UN	5258	.	ADP1-WT	2377943	2377943
UN	5259	.	ADP1-WT	2377948	2377949
UN	5260	.	ADP1-WT	2377952	2377952
UN	5261	.	ADP1-WT	2377956	2377956
UN	5262	.	ADP1-WT	2378423	2378423
UN	5263	.	ADP1-WT	2378434	2378434
UN	5264	.	ADP1-WT	2378909	2378909
UN	5265	.	ADP1-WT	2378916	2378917
UN	5266	.	ADP1-WT	2378920	2378920
UN	5267	.	ADP1-WT	2378923	2378923
UN	5268	.	ADP1-WT	2380026	2380026
UN	5269	.	ADP1-WT	2380035	2380035
UN	5270	.	ADP1-WT	2380043	2380043
UN	5271	.	ADP1-WT	2380050	2380050
UN	5272	.	ADP1-WT	2380058	2380062
UN	5273	.	ADP1-WT	2380067	2380098
UN	5274	.	ADP1-WT	2380100	2380101
UN	5275	.	ADP1-WT	2380105	2380105
UN	5276	.	ADP1-WT	2381326	2381350
UN	5277	.	ADP1-WT	2381353	2381353
UN	5278	.	ADP1-WT	2381865	2381929
UN	5279	.	ADP1-WT	2381931	2381931
UN	5280	.	ADP1-WT	2383927	2383927
UN	5281	.	ADP1-WT	2383931	2383934
UN	5282	.	ADP1-WT	2383936	2383936
UN	5283	.	ADP1-WT	2384565	2384566
UN	5284	.	ADP1-WT	2384568	2384570
UN	5285	.	ADP1-WT	2385665	2385665
UN	5286	.	ADP1-WT	2385668	2385668
UN	5287	.	ADP1-WT	2385670	2385670
UN	5288	.	ADP1-WT	2390231	2390231
UN	5289	.	ADP1-WT	2390233	2390249
UN	5290	.	ADP1-WT	2390255	2390255
UN	5291	.	ADP1-WT	2390258	2390258
UN	5292	.	ADP1-WT	2390291	2390291
UN	5293	.	ADP1-WT	2390301	2390301
UN	5294	.	ADP1-WT	2390322	2390323
UN	5295	.	ADP1-WT	2390326	2390328
UN	5296	.	ADP1-WT	2390330	2390331
UN	5297	.	ADP1-WT	2393868	2393868
UN	5298	.	ADP1-WT	2393960	2393964
UN	5299	.	ADP1-WT	2395247	2395247
UN	5300	.	ADP1-WT	2395250	2395250
UN	5301	.	ADP1-WT	2395270	2395270
UN	5302	.	ADP1-WT	2395292	2395292
UN	5303	.	ADP1-WT	2403600	2403601
UN	5304	.	ADP1-WT	2403603	2403607
UN	5305	.	ADP1-WT	2403611	2403611
UN	5306	.	ADP1-WT	2403626	2403626
UN	5307	.	ADP1-WT	2411000	2411024
UN	5308	.	ADP1-WT	2411028	2411029
UN	5309	.	ADP1-WT	2411035	2411035
UN	5310	.	ADP1-WT	2411037	2411037
UN	5311	.	ADP1-WT	2416771	2416771
UN	5312	.	ADP1-WT	2416782	2416782
UN	5313	.	ADP1-WT	2416957	2416957
UN	5314	.	ADP1-WT	2416963	2416967
UN	5315	.	ADP1-WT	2416978	2416978
UN	5316	.	ADP1-WT	2417450	2417450
UN	5317	.	ADP1-WT	2417452	2417452
UN	5318	.	ADP1-WT	2417454	2417454
UN	5319	.	ADP1-WT	2417466	2417466
UN	5320	.	ADP1-WT	2417490	2417490
UN	5321	.	ADP1-WT	2417532	2417593
UN	5322	.	ADP1-WT	2417596	2417596
UN	5323	.	ADP1-WT	2417598	2417598
UN	5324	.	ADP1-WT	2417600	2417602
UN	5325	.	ADP1-WT	2417605	2417605
UN	5326	.	ADP1-WT	2419253	2419257
UN	5327	.	ADP1-WT	2419284	2419285
UN	5328	.	ADP1-WT	2419287	2419288
UN	5329	.	ADP1-WT	2419683	2419696
UN	5330	.	ADP1-WT	2419698	2419698
UN	5331	.	ADP1-WT	2419703	2419704
UN	5332	.	ADP1-WT	2419707	2419710
UN	5333	.	ADP1-WT	2419721	2419727
UN	5334	.	ADP1-WT	2419751	2419751
UN	5335	.	ADP1-WT	2419753	2419753
UN	5336	.	ADP1-WT	2419765	2419780
UN	5337	.	ADP1-WT	2419782	2419785
UN	5338	.	ADP1-WT	2419789	2419790
UN	5339	.	ADP1-WT	2419814	2419814
UN	5340	.	ADP1-WT	2420595	2420603
UN	5341	.	ADP1-WT	2420608	2420610
UN	5342	.	ADP1-WT	2420616	2420616
UN	5343	.	ADP1-WT	2420619	2420622
UN	5344	.	ADP1-WT	2425764	2425764
UN	5345	.	ADP1-WT	2425804	2425808
UN	5346	.	ADP1-WT	2426011	2426011
UN	5347	.	ADP1-WT	2426013	2426013
UN	5348	.	ADP1-WT	2426016	2426016
UN	5349	.	ADP1-WT	2426231	2426231
UN	5350	.	ADP1-WT	2426255	2426255
UN	5351	.	ADP1-WT	2426267	2426273
UN	5352	.	ADP1-WT	2426275	2426276
UN	5353	.	ADP1-WT	2426285	2426289
UN	5354	.	ADP1-WT	2428179	2428180
UN	5355	.	ADP1-WT	2428183	2428183
UN	5356	.	ADP1-WT	2428186	2428199
UN	5357	.	ADP1-WT	2433667	2433693
UN	5358	.	ADP1-WT	2433797	2433797
UN	5359	.	ADP1-WT	2433802	2433802
UN	5360	.	ADP1-WT	2433817	2433817
UN	5361	.	ADP1-WT	2442663	2442663
UN	5362	.	ADP1-WT	2442666	2442666
UN	5363	.	ADP1-WT	2442669	2442669
UN	5364	.	ADP1-WT	2445001	2445001
UN	5365	.	ADP1-WT	2445018	2445029
UN	5366	.	ADP1-WT	2445031	2445031
UN	5367	.	ADP1-WT	2445033	2445033
UN	5368	.	ADP1-WT	2445046	2445046
UN	5369	.	ADP1-WT	2449091	2449091
UN	5370	.	ADP1-WT	2449105	2449105
UN	5371	.	ADP1-WT	2449121	2449121
UN	5372	.	ADP1-WT	2449124	2449187
UN	5373	.	ADP1-WT	2449195	2449195
UN	5374	.	ADP1-WT	2449203	2449203
UN	5375	.	ADP1-WT	2449210	2449210
UN	5376	.	ADP1-WT	2459803	2459803
UN	5377	.	ADP1-WT	2459843	2459843
UN	5378	.	ADP1-WT	2464167	2464168
UN	5379	.	ADP1-WT	2466781	2466781
UN	5380	.	ADP1-WT	2466785	2466788
UN	5381	.	ADP1-WT	2466791	2466791
UN	5382	.	ADP1-WT	2466795	2466799
UN	5383	.	ADP1-WT	2466801	2466802
UN	5384	.	ADP1-WT	2466804	2466819
UN	5385	.	ADP1-WT	2466821	2466826
UN	5386	.	ADP1-WT	2466828	2466828
UN	5387	.	ADP1-WT	2466835	2466835
UN	5388	.	ADP1-WT	2468619	2468619
UN	5389	.	ADP1-WT	2468621	2468621
UN	5390	.	ADP1-WT	2469397	2469399
UN	5391	.	ADP1-WT	2469460	2469460
UN	5392	.	ADP1-WT	2469467	2469467
UN	5393	.	ADP1-WT	2469478	2469478
UN	5394	.	ADP1-WT	2469484	2469485
UN	5395	.	ADP1-WT	2469487	2469495
UN	5396	.	ADP1-WT	2469499	2469499
UN	5397	.	ADP1-WT	2469502	2469502
UN	5398	.	ADP1-WT	2469505	2469505
UN	5399	.	ADP1-WT	2469508	2469509
UN	5400	.	ADP1-WT	2469578	2469578
UN	5401	.	ADP1-WT	2469582	2469582
UN	5402	.	ADP1-WT	2469584	2469585
UN	5403	.	ADP1-WT	2470673	2470673
UN	5404	.	ADP1-WT	2470678	2470678
UN	5405	.	ADP1-WT	2470680	2470680
UN	5406	.	ADP1-WT	2470683	2470693
UN	5407	.	ADP1-WT	2470695	2470696
UN	5408	.	ADP1-WT	2470699	2470701
UN	5409	.	ADP1-WT	2470703	2470706
UN	5410	.	ADP1-WT	2473479	2473479
UN	5411	.	ADP1-WT	2473481	2473518
UN	5412	.	ADP1-WT	2473520	2473520
UN	5413	.	ADP1-WT	2473522	2473522
UN	5414	.	ADP1-WT	2476030	2476030
UN	5415	.	ADP1-WT	2480832	2480837
UN	5416	.	ADP1-WT	2480847	2480847
UN	5417	.	ADP1-WT	2480849	2480849
UN	5418	.	ADP1-WT	2480863	2480863
UN	5419	.	ADP1-WT	2480877	2480877
UN	5420	.	ADP1-WT	2480895	2480895
UN	5421	.	ADP1-WT	2480898	2480898
UN	5422	.	ADP1-WT	2480913	2480913
UN	5423	.	ADP1-WT	2480919	2480919
UN	5424	.	ADP1-WT	2482154	2482154
UN	5425	.	ADP1-WT	2482156	2482159
UN	5426	.	ADP1-WT	2482161	2482161
UN	5427	.	ADP1-WT	2482163	2482163
UN	5428	.	ADP1-WT	2482166	2482166
UN	5429	.	ADP1-WT	2482169	2482169
UN	5430	.	ADP1-WT	2482171	2482172
UN	5431	.	ADP1-WT	2482198	2482198
UN	5432	.	ADP1-WT	2482204	2482205
UN	5433	.	ADP1-WT	2482215	2482215
UN	5434	.	ADP1-WT	2482220	2482220
UN	5435	.	ADP1-WT	2482228	2482229
UN	5436	.	ADP1-WT	2482573	2482573
UN	5437	.	ADP1-WT	2486393	2486395
UN	5438	.	ADP1-WT	2486417	2486417
UN	5439	.	ADP1-WT	2486420	2486422
UN	5440	.	ADP1-WT	2488112	2488112
UN	5441	.	ADP1-WT	2488125	2488134
UN	5442	.	ADP1-WT	2488142	2488142
UN	5443	.	ADP1-WT	2490997	2490998
UN	5444	.	ADP1-WT	2491005	2491007
UN	5445	.	ADP1-WT	2492318	2492318
UN	5446	.	ADP1-WT	2500050	2500060
UN	5447	.	ADP1-WT	2500062	2500063
UN	5448	.	ADP1-WT	2502411	2502411
UN	5449	.	ADP1-WT	2504501	2504515
UN	5450	.	ADP1-WT	2505024	2505024
UN	5451	.	ADP1-WT	2505027	2505038
UN	5452	.	ADP1-WT	2505044	2505044
UN	5453	.	ADP1-WT	2509006	2509006
UN	5454	.	ADP1-WT	2510147	2510147
UN	5455	.	ADP1-WT	2510153	2510153
UN	5456	.	ADP1-WT	2510171	2510173
UN	5457	.	ADP1-WT	2511612	2511620
UN	5458	.	ADP1-WT	2511622	2511622
UN	5459	.	ADP1-WT	2511624	2511624
UN	5460	.	ADP1-WT	2511631	2511631
UN	5461	.	ADP1-WT	2511633	2511635
UN	5462	.	ADP1-WT	2511637	2511657
UN	5463	.	ADP1-WT	2511660	2511660
UN	5464	.	ADP1-WT	2511663	2511667
UN	5465	.	ADP1-WT	2512083	2512083
UN	5466	.	ADP1-WT	2513111	2513111
UN	5467	.	ADP1-WT	2514406	2514406
UN	5468	.	ADP1-WT	2514408	2514409
UN	5469	.	ADP1-WT	2514411	2514428
UN	5470	.	ADP1-WT	2514446	2514446
UN	5471	.	ADP1-WT	2514449	2514450
UN	5472	.	ADP1-WT	2516577	2516577
UN	5473	.	ADP1-WT	2517293	2517361
UN	5474	.	ADP1-WT	2517363	2517364
UN	5475	.	ADP1-WT	2517366	2517366
UN	5476	.	ADP1-WT	2521180	2521180
UN	5477	.	ADP1-WT	2521183	2521184
UN	5478	.	ADP1-WT	2521935	2521935
UN	5479	.	ADP1-WT	2521943	2521946
UN	5480	.	ADP1-WT	2523549	2523549
UN	5481	.	ADP1-WT	2523551	2523551
UN	5482	.	ADP1-WT	2523553	2523554
UN	5483	.	ADP1-WT	2524912	2524912
UN	5484	.	ADP1-WT	2524921	2524921
UN	5485	.	ADP1-WT	2524923	2524933
UN	5486	.	ADP1-WT	2526438	2526438
UN	5487	.	ADP1-WT	2526440	2526443
UN	5488	.	ADP1-WT	2527257	2527257
UN	5489	.	ADP1-WT	2527263	2527274
UN	5490	.	ADP1-WT	2527276	2527276
UN	5491	.	ADP1-WT	2527279	2527279
UN	5492	.	ADP1-WT	2527283	2527283
UN	5493	.	ADP1-WT	2527289	2527289
UN	5494	.	ADP1-WT	2528435	2528435
UN	5495	.	ADP1-WT	2528437	2528437
UN	5496	.	ADP1-WT	2528441	2528441
UN	5497	.	ADP1-WT	2528453	2528453
UN	5498	.	ADP1-WT	2528455	2528455
UN	5499	.	ADP1-WT	2528459	2528481
UN	5500	.	ADP1-WT	2528483	2528505
UN	5501	.	ADP1-WT	2555287	2555287
UN	5502	.	ADP1-WT	2555291	2555292
UN	5503	.	ADP1-WT	2568459	2568459
UN	5504	.	ADP1-WT	2568468	2568468
UN	5505	.	ADP1-WT	2570181	2570182
UN	5506	.	ADP1-WT	2570186	2570186
UN	5507	.	ADP1-WT	2571692	2571692
UN	5508	.	ADP1-WT	2571696	2571696
UN	5509	.	ADP1-WT	2571705	2571705
UN	5510	.	ADP1-WT	2575531	2575531
UN	5511	.	ADP1-WT	2575545	2575545
UN	5512	.	ADP1-WT	2575547	2575548
UN	5513	.	ADP1-WT	2575552	2575571
UN	5514	.	ADP1-WT	2575573	2575573
UN	5515	.	ADP1-WT	2575576	2575578
UN	5516	.	ADP1-WT	2575580	2575580
UN	5517	.	ADP1-WT	2575582	2575582
UN	5518	.	ADP1-WT	2575585	2575585
UN	5519	.	ADP1-WT	2575590	2575590
UN	5520	.	ADP1-WT	2575593	2575593
UN	5521	.	ADP1-WT	2575596	2575596
UN	5522	.	ADP1-WT	2575602	2575602
UN	5523	.	ADP1-WT	2575606	2575606
UN	5524	.	ADP1-WT	2575608	2575609
UN	5525	.	ADP1-WT	2578410	2578410
UN	5526	.	ADP1-WT	2578417	2578417
UN	5527	.	ADP1-WT	2578422	2578422
UN	5528	.	ADP1-WT	2578847	2578847
UN	5529	.	ADP1-WT	2581226	2581226
UN	5530	.	ADP1-WT	2581258	2581258
UN	5531	.	ADP1-WT	2581260	2581263
UN	5532	.	ADP1-WT	2581266	2581269
UN	5533	.	ADP1-WT	2581284	2581284
UN	5534	.	ADP1-WT	2581287	2581287
UN	5535	.	ADP1-WT	2587374	2587375
UN	5536	.	ADP1-WT	2587378	2587404
UN	5537	.	ADP1-WT	2587560	2587565
UN	5538	.	ADP1-WT	2587568	2587569
UN	5539	.	ADP1-WT	2587571	2587578
UN	5540	.	ADP1-WT	2587580	2587588
UN	5541	.	ADP1-WT	2587593	2587593
UN	5542	.	ADP1-WT	2587595	2587599
UN	5543	.	ADP1-WT	2587601	2587603
UN	5544	.	ADP1-WT	2587609	2587611
UN	5545	.	ADP1-WT	2588555	2588557
UN	5546	.	ADP1-WT	2588561	2588564
UN	5547	.	ADP1-WT	2589216	2589216
UN	5548	.	ADP1-WT	2589218	2589220
UN	5549	.	ADP1-WT	2589222	2589222
UN	5550	.	ADP1-WT	2589224	2589225
UN	5551	.	ADP1-WT	2589236	2589237
UN	5552	.	ADP1-WT	2589239	2589243
UN	5553	.	ADP1-WT	2589245	2589281
UN	5554	.	ADP1-WT	2589283	2589283
UN	5555	.	ADP1-WT	2589285	2589287
UN	5556	.	ADP1-WT	2589291	2589291
UN	5557	.	ADP1-WT	2590430	2590441
UN	5558	.	ADP1-WT	2595767	2595767
UN	5559	.	ADP1-WT	2595769	2595770
UN	5560	.	ADP1-WT	2604500	2604500
UN	5561	.	ADP1-WT	2604505	2604505
UN	5562	.	ADP1-WT	2606093	2606093
UN	5563	.	ADP1-WT	2606102	2606179
UN	5564	.	ADP1-WT	2606181	2606183
UN	5565	.	ADP1-WT	2606185	2606187
UN	5566	.	ADP1-WT	2606195	2606198
UN	5567	.	ADP1-WT	2606200	2606201
UN	5568	.	ADP1-WT	2606203	2606203
UN	5569	.	ADP1-WT	2606205	2606206
UN	5570	.	ADP1-WT	2610776	2610810
UN	5571	.	ADP1-WT	2610812	2610814
UN	5572	.	ADP1-WT	2610816	2610820
UN	5573	.	ADP1-WT	2610822	2610822
UN	5574	.	ADP1-WT	2610825	2610825
UN	5575	.	ADP1-WT	2610829	2610829
UN	5576	.	ADP1-WT	2610832	2610832
UN	5577	.	ADP1-WT	2610834	2610835
UN	5578	.	ADP1-WT	2610838	2610840
UN	5579	.	ADP1-WT	2610842	2610842
UN	5580	.	ADP1-WT	2615633	2615633
UN	5581	.	ADP1-WT	2615649	2615650
UN	5582	.	ADP1-WT	2615654	2615654
UN	5583	.	ADP1-WT	2618089	2618090
UN	5584	.	ADP1-WT	2618092	2618105
UN	5585	.	ADP1-WT	2619592	2619592
UN	5586	.	ADP1-WT	2619609	2619609
UN	5587	.	ADP1-WT	2619615	2619617
UN	5588	.	ADP1-WT	2619619	2619793
UN	5589	.	ADP1-WT	2625471	2625471
UN	5590	.	ADP1-WT	2630149	2630149
UN	5591	.	ADP1-WT	2630369	2630369
UN	5592	.	ADP1-WT	2630378	2630390
UN	5593	.	ADP1-WT	2630392	2630393
UN	5594	.	ADP1-WT	2641241	2641252
UN	5595	.	ADP1-WT	2641254	2641254
UN	5596	.	ADP1-WT	2641256	2641256
UN	5597	.	ADP1-WT	2641259	2641259
UN	5598	.	ADP1-WT	2641261	2641261
UN	5599	.	ADP1-WT	2641263	2641263
UN	5600	.	ADP1-WT	2646535	2646536
UN	5601	.	ADP1-WT	2646538	2646539
UN	5602	.	ADP1-WT	2659480	2659481
UN	5603	.	ADP1-WT	2659485	2659485
UN	5604	.	ADP1-WT	2660846	2660846
UN	5605	.	ADP1-WT	2662082	2662082
UN	5606	.	ADP1-WT	2662085	2662085
UN	5607	.	ADP1-WT	2662588	2662589
UN	5608	.	ADP1-WT	2662639	2662639
UN	5609	.	ADP1-WT	2662653	2662653
UN	5610	.	ADP1-WT	2662672	2662672
UN	5611	.	ADP1-WT	2662674	2662674
UN	5612	.	ADP1-WT	2666930	2666931
UN	5613	.	ADP1-WT	2666937	2666937
UN	5614	.	ADP1-WT	2666940	2666941
UN	5615	.	ADP1-WT	2666943	2666945
UN	5616	.	ADP1-WT	2666947	2666948
UN	5617	.	ADP1-WT	2667115	2667122
UN	5618	.	ADP1-WT	2667387	2667389
UN	5619	.	ADP1-WT	2667397	2667398
UN	5620	.	ADP1-WT	2667403	2667403
UN	5621	.	ADP1-WT	2667405	2667405
UN	5622	.	ADP1-WT	2667413	2667453
UN	5623	.	ADP1-WT	2667457	2667457
UN	5624	.	ADP1-WT	2669000	2669000
UN	5625	.	ADP1-WT	2669010	2669010
UN	5626	.	ADP1-WT	2669015	2669015
UN	5627	.	ADP1-WT	2669017	2669018
UN	5628	.	ADP1-WT	2669020	2669033
UN	5629	.	ADP1-WT	2669036	2669038
UN	5630	.	ADP1-WT	2669040	2669041
UN	5631	.	ADP1-WT	2669043	2669046
UN	5632	.	ADP1-WT	2669048	2669048
UN	5633	.	ADP1-WT	2669051	2669052
UN	5634	.	ADP1-WT	2669055	2669086
UN	5635	.	ADP1-WT	2669088	2669150
UN	5636	.	ADP1-WT	2669152	2669155
UN	5637	.	ADP1-WT	2669157	2669159
UN	5638	.	ADP1-WT	2669255	2669255
UN	5639	.	ADP1-WT	2669261	2669261
UN	5640	.	ADP1-WT	2669272	2669272
UN	5641	.	ADP1-WT	2669277	2669277
UN	5642	.	ADP1-WT	2669282	2669302
UN	5643	.	ADP1-WT	2669304	2669304
UN	5644	.	ADP1-WT	2669306	2669306
UN	5645	.	ADP1-WT	2669309	2669309
UN	5646	.	ADP1-WT	2669511	2669511
UN	5647	.	ADP1-WT	2673215	2673215
UN	5648	.	ADP1-WT	2673235	2673235
UN	5649	.	ADP1-WT	2673246	2673246
UN	5650	.	ADP1-WT	2675287	2675287
UN	5651	.	ADP1-WT	2676243	2676243
UN	5652	.	ADP1-WT	2676245	2676245
UN	5653	.	ADP1-WT	2676247	2676247
UN	5654	.	ADP1-WT	2680087	2680092
UN	5655	.	ADP1-WT	2680094	2680096
UN	5656	.	ADP1-WT	2680099	2680099
UN	5657	.	ADP1-WT	2680101	2680102
UN	5658	.	ADP1-WT	2680104	2680104
UN	5659	.	ADP1-WT	2680237	2680237
UN	5660	.	ADP1-WT	2680256	2680256
UN	5661	.	ADP1-WT	2680260	2680260
UN	5662	.	ADP1-WT	2680273	2680273
UN	5663	.	ADP1-WT	2680275	2680291
UN	5664	.	ADP1-WT	2680297	2680297
UN	5665	.	ADP1-WT	2680300	2680302
UN	5666	.	ADP1-WT	2680305	2680305
UN	5667	.	ADP1-WT	2680337	2680337
UN	5668	.	ADP1-WT	2680340	2680345
UN	5669	.	ADP1-WT	2680348	2680349
UN	5670	.	ADP1-WT	2680352	2680355
UN	5671	.	ADP1-WT	2687906	2687906
UN	5672	.	ADP1-WT	2687908	2687909
UN	5673	.	ADP1-WT	2687924	2687925
UN	5674	.	ADP1-WT	2687948	2687948
UN	5675	.	ADP1-WT	2687955	2687955
UN	5676	.	ADP1-WT	2687958	2687958
UN	5677	.	ADP1-WT	2689197	2689342
UN	5678	.	ADP1-WT	2689912	2689913
UN	5679	.	ADP1-WT	2689916	2689916
UN	5680	.	ADP1-WT	2689918	2689918
UN	5681	.	ADP1-WT	2689922	2689922
UN	5682	.	ADP1-WT	2689924	2689924
UN	5683	.	ADP1-WT	2690100	2690122
UN	5684	.	ADP1-WT	2690125	2690125
UN	5685	.	ADP1-WT	2690127	2690128
UN	5686	.	ADP1-WT	2690131	2690132
UN	5687	.	ADP1-WT	2690134	2690144
UN	5688	.	ADP1-WT	2690146	2690154
UN	5689	.	ADP1-WT	2690157	2690157
UN	5690	.	ADP1-WT	2690161	2690162
UN	5691	.	ADP1-WT	2690168	2690174
UN	5692	.	ADP1-WT	2690176	2690177
UN	5693	.	ADP1-WT	2690187	2690187
UN	5694	.	ADP1-WT	2691332	2691332
UN	5695	.	ADP1-WT	2693324	2693324
UN	5696	.	ADP1-WT	2699115	2699115
UN	5697	.	ADP1-WT	2703102	2703102
UN	5698	.	ADP1-WT	2703112	2703112
UN	5699	.	ADP1-WT	2703114	2703118
UN	5700	.	ADP1-WT	2714008	2714008
UN	5701	.	ADP1-WT	2714012	2714014
UN	5702	.	ADP1-WT	2714016	2714017
UN	5703	.	ADP1-WT	2714020	2714020
UN	5704	.	ADP1-WT	2714023	2714025
UN	5705	.	ADP1-WT	2714028	2714028
UN	5706	.	ADP1-WT	2714031	2714032
UN	5707	.	ADP1-WT	2714035	2714035
UN	5708	.	ADP1-WT	2714037	2714038
UN	5709	.	ADP1-WT	2716915	2716915
UN	5710	.	ADP1-WT	2717079	2717079
UN	5711	.	ADP1-WT	2717083	2717083
UN	5712	.	ADP1-WT	2717087	2717093
UN	5713	.	ADP1-WT	2717095	2717125
UN	5714	.	ADP1-WT	2717127	2717131
UN	5715	.	ADP1-WT	2717133	2717134
UN	5716	.	ADP1-WT	2717136	2717136
UN	5717	.	ADP1-WT	2717138	2717140
UN	5718	.	ADP1-WT	2717142	2717148
UN	5719	.	ADP1-WT	2717161	2717161
UN	5720	.	ADP1-WT	2717179	2717179
UN	5721	.	ADP1-WT	2717183	2717183
UN	5722	.	ADP1-WT	2717186	2717191
UN	5723	.	ADP1-WT	2722946	2722947
UN	5724	.	ADP1-WT	2722950	2722950
UN	5725	.	ADP1-WT	2722952	2722953
UN	5726	.	ADP1-WT	2722956	2722958
UN	5727	.	ADP1-WT	2722968	2722974
UN	5728	.	ADP1-WT	2722976	2722999
UN	5729	.	ADP1-WT	2723001	2723003
UN	5730	.	ADP1-WT	2723007	2723007
UN	5731	.	ADP1-WT	2724218	2724220
UN	5732	.	ADP1-WT	2724222	2724222
UN	5733	.	ADP1-WT	2724227	2724227
UN	5734	.	ADP1-WT	2724229	2724229
UN	5735	.	ADP1-WT	2724232	2724232
UN	5736	.	ADP1-WT	2724244	2724244
UN	5737	.	ADP1-WT	2724247	2724248
UN	5738	.	ADP1-WT	2726455	2727722
UN	5739	.	ADP1-WT	2729961	2729961
UN	5740	.	ADP1-WT	2729966	2729966
UN	5741	.	ADP1-WT	2729968	2729970
UN	5742	.	ADP1-WT	2732197	2732200
UN	5743	.	ADP1-WT	2732202	2732203
UN	5744	.	ADP1-WT	2732210	2732210
UN	5745	.	ADP1-WT	2735016	2735016
UN	5746	.	ADP1-WT	2735030	2735034
UN	5747	.	ADP1-WT	2735036	2735037
UN	5748	.	ADP1-WT	2735039	2735049
UN	5749	.	ADP1-WT	2735051	2735053
UN	5750	.	ADP1-WT	2735055	2735057
UN	5751	.	ADP1-WT	2735059	2735060
UN	5752	.	ADP1-WT	2735063	2735063
UN	5753	.	ADP1-WT	2735067	2735074
UN	5754	.	ADP1-WT	2737166	2737217
UN	5755	.	ADP1-WT	2747229	2747230
UN	5756	.	ADP1-WT	2747235	2747235
UN	5757	.	ADP1-WT	2747239	2747240
UN	5758	.	ADP1-WT	2747242	2747242
UN	5759	.	ADP1-WT	2754515	2754515
UN	5760	.	ADP1-WT	2754522	2754522
UN	5761	.	ADP1-WT	2754527	2754527
UN	5762	.	ADP1-WT	2754530	2754531
UN	5763	.	ADP1-WT	2754533	2754533
UN	5764	.	ADP1-WT	2754535	2754536
UN	5765	.	ADP1-WT	2754539	2754540
UN	5766	.	ADP1-WT	2755130	2755130
UN	5767	.	ADP1-WT	2755140	2755140
UN	5768	.	ADP1-WT	2757615	2757628
UN	5769	.	ADP1-WT	2758785	2758785
UN	5770	.	ADP1-WT	2758826	2758826
UN	5771	.	ADP1-WT	2767097	2767098
UN	5772	.	ADP1-WT	2767102	2767103
UN	5773	.	ADP1-WT	2767106	2767106
UN	5774	.	ADP1-WT	2767111	2767111
UN	5775	.	ADP1-WT	2767113	2767113
UN	5776	.	ADP1-WT	2767121	2767141
UN	5777	.	ADP1-WT	2772193	2772197
UN	5778	.	ADP1-WT	2772199	2772199
UN	5779	.	ADP1-WT	2772735	2772761
UN	5780	.	ADP1-WT	2772764	2772764
UN	5781	.	ADP1-WT	2773912	2773912
UN	5782	.	ADP1-WT	2773919	2773919
UN	5783	.	ADP1-WT	2773929	2773932
UN	5784	.	ADP1-WT	2773935	2773936
UN	5785	.	ADP1-WT	2773939	2773955
UN	5786	.	ADP1-WT	2773957	2773957
UN	5787	.	ADP1-WT	2773959	2773959
UN	5788	.	ADP1-WT	2773961	2773965
UN	5789	.	ADP1-WT	2773970	2773972
UN	5790	.	ADP1-WT	2779995	2779995
UN	5791	.	ADP1-WT	2779999	2780002
UN	5792	.	ADP1-WT	2780871	2780872
UN	5793	.	ADP1-WT	2780876	2780876
UN	5794	.	ADP1-WT	2780879	2780882
UN	5795	.	ADP1-WT	2780897	2780897
UN	5796	.	ADP1-WT	2780900	2780900
UN	5797	.	ADP1-WT	2780902	2780904
UN	5798	.	ADP1-WT	2780906	2780906
UN	5799	.	ADP1-WT	2780909	2780910
UN	5800	.	ADP1-WT	2780917	2780917
UN	5801	.	ADP1-WT	2780919	2780920
UN	5802	.	ADP1-WT	2780923	2780923
UN	5803	.	ADP1-WT	2780932	2780932
UN	5804	.	ADP1-WT	2780934	2780935
UN	5805	.	ADP1-WT	2780940	2780942
UN	5806	.	ADP1-WT	2781328	2781328
UN	5807	.	ADP1-WT	2781330	2781330
UN	5808	.	ADP1-WT	2781336	2781337
UN	5809	.	ADP1-WT	2781339	2781341
UN	5810	.	ADP1-WT	2781343	2781344
UN	5811	.	ADP1-WT	2781350	2781350
UN	5812	.	ADP1-WT	2781356	2781396
UN	5813	.	ADP1-WT	2781416	2781418
UN	5814	.	ADP1-WT	2781424	2781424
UN	5815	.	ADP1-WT	2786640	2786640
UN	5816	.	ADP1-WT	2790125	2790126
UN	5817	.	ADP1-WT	2794021	2794021
UN	5818	.	ADP1-WT	2794024	2794024
UN	5819	.	ADP1-WT	2795087	2795087
UN	5820	.	ADP1-WT	2795729	2795729
UN	5821	.	ADP1-WT	2795735	2795735
UN	5822	.	ADP1-WT	2795738	2795738
UN	5823	.	ADP1-WT	2795742	2795742
UN	5824	.	ADP1-WT	2795744	2795746
UN	5825	.	ADP1-WT	2795748	2795749
UN	5826	.	ADP1-WT	2795965	2795966
UN	5827	.	ADP1-WT	2796828	2796828
UN	5828	.	ADP1-WT	2798852	2798871
UN	5829	.	ADP1-WT	2798873	2798874
UN	5830	.	ADP1-WT	2798878	2798884
UN	5831	.	ADP1-WT	2799253	2799253
UN	5832	.	ADP1-WT	2799255	2799256
UN	5833	.	ADP1-WT	2800497	2800497
UN	5834	.	ADP1-WT	2800514	2800535
UN	5835	.	ADP1-WT	2803590	2804864
UN	5836	.	ADP1-WT	2804866	2804867
UN	5837	.	ADP1-WT	2804872	2804873
UN	5838	.	ADP1-WT	2804875	2804878
UN	5839	.	ADP1-WT	2804882	2804882
UN	5840	.	ADP1-WT	2805618	2805618
UN	5841	.	ADP1-WT	2805620	2805620
UN	5842	.	ADP1-WT	2805623	2805623
UN	5843	.	ADP1-WT	2805815	2807031
UN	5844	.	ADP1-WT	2807033	2807033
UN	5845	.	ADP1-WT	2807048	2807048
UN	5846	.	ADP1-WT	2808281	2808283
UN	5847	.	ADP1-WT	2808286	2808288
UN	5848	.	ADP1-WT	2808290	2808290
UN	5849	.	ADP1-WT	2808292	2808297
UN	5850	.	ADP1-WT	2808300	2808300
UN	5851	.	ADP1-WT	2808306	2808306
UN	5852	.	ADP1-WT	2808311	2808312
UN	5853	.	ADP1-WT	2808322	2808324
UN	5854	.	ADP1-WT	2808326	2808326
UN	5855	.	ADP1-WT	2808332	2808360
UN	5856	.	ADP1-WT	2816557	2816557
UN	5857	.	ADP1-WT	2816559	2816559
UN	5858	.	ADP1-WT	2816565	2816565
UN	5859	.	ADP1-WT	2817560	2817560
UN	5860	.	ADP1-WT	2817566	2817566
UN	5861	.	ADP1-WT	2819400	2819400
UN	5862	.	ADP1-WT	2819412	2819412
UN	5863	.	ADP1-WT	2819421	2819421
UN	5864	.	ADP1-WT	2822951	2822951
UN	5865	.	ADP1-WT	2822960	2822960
UN	5866	.	ADP1-WT	2822967	2822967
UN	5867	.	ADP1-WT	2822991	2822993
UN	5868	.	ADP1-WT	2822998	2822998
UN	5869	.	ADP1-WT	2823000	2823015
UN	5870	.	ADP1-WT	2823017	2823018
UN	5871	.	ADP1-WT	2823020	2823020
UN	5872	.	ADP1-WT	2823022	2823040
UN	5873	.	ADP1-WT	2831120	2831120
UN	5874	.	ADP1-WT	2833715	2833718
UN	5875	.	ADP1-WT	2833730	2833731
UN	5876	.	ADP1-WT	2833739	2833739
UN	5877	.	ADP1-WT	2833741	2833741
UN	5878	.	ADP1-WT	2833743	2833743
UN	5879	.	ADP1-WT	2833745	2833745
UN	5880	.	ADP1-WT	2833750	2833776
UN	5881	.	ADP1-WT	2846100	2846121
UN	5882	.	ADP1-WT	2846123	2846125
UN	5883	.	ADP1-WT	2846168	2846169
UN	5884	.	ADP1-WT	2846171	2846172
UN	5885	.	ADP1-WT	2846175	2846175
UN	5886	.	ADP1-WT	2846178	2846180
UN	5887	.	ADP1-WT	2848940	2848940
UN	5888	.	ADP1-WT	2850504	2850504
UN	5889	.	ADP1-WT	2850511	2850535
UN	5890	.	ADP1-WT	2889994	2889997
UN	5891	.	ADP1-WT	2889999	2890049
UN	5892	.	ADP1-WT	2890051	2890052
UN	5893	.	ADP1-WT	2890061	2890061
UN	5894	.	ADP1-WT	2890066	2890067
UN	5895	.	ADP1-WT	2890079	2890079
UN	5896	.	ADP1-WT	2890100	2890100
UN	5897	.	ADP1-WT	2892775	2892775
UN	5898	.	ADP1-WT	2900564	2900564
UN	5899	.	ADP1-WT	2900566	2900566
UN	5900	.	ADP1-WT	2900782	2900782
UN	5901	.	ADP1-WT	2900937	2900940
UN	5902	.	ADP1-WT	2901395	2901395
UN	5903	.	ADP1-WT	2901437	2901438
UN	5904	.	ADP1-WT	2901440	2901441
UN	5905	.	ADP1-WT	2901443	2901453
UN	5906	.	ADP1-WT	2906405	2906405
UN	5907	.	ADP1-WT	2914095	2914096
UN	5908	.	ADP1-WT	2914103	2914104
UN	5909	.	ADP1-WT	2914109	2914109
UN	5910	.	ADP1-WT	2914111	2914111
UN	5911	.	ADP1-WT	2917653	2917654
UN	5912	.	ADP1-WT	2917663	2917667
UN	5913	.	ADP1-WT	2917669	2917671
UN	5914	.	ADP1-WT	2917673	2917676
UN	5915	.	ADP1-WT	2917680	2917686
UN	5916	.	ADP1-WT	2917689	2917689
UN	5917	.	ADP1-WT	2933143	2933143
UN	5918	.	ADP1-WT	2942912	2942915
UN	5919	.	ADP1-WT	2942917	2942924
UN	5920	.	ADP1-WT	2942926	2942927
UN	5921	.	ADP1-WT	2942998	2942998
UN	5922	.	ADP1-WT	2943355	2943355
UN	5923	.	ADP1-WT	2943360	2943362
UN	5924	.	ADP1-WT	2943383	2943384
UN	5925	.	ADP1-WT	2944240	2944240
UN	5926	.	ADP1-WT	2944242	2949766
UN	5927	.	ADP1-WT	2950677	2950689
UN	5928	.	ADP1-WT	2950691	2950693
UN	5929	.	ADP1-WT	2950695	2950697
UN	5930	.	ADP1-WT	2950700	2950700
UN	5931	.	ADP1-WT	2950712	2950713
UN	5932	.	ADP1-WT	2950715	2950715
UN	5933	.	ADP1-WT	2950721	2950721
UN	5934	.	ADP1-WT	2950725	2950725
UN	5935	.	ADP1-WT	2950735	2950735
UN	5936	.	ADP1-WT	2950740	2950741
UN	5937	.	ADP1-WT	2950744	2950744
UN	5938	.	ADP1-WT	2950749	2950749
UN	5939	.	ADP1-WT	2950756	2950757
UN	5940	.	ADP1-WT	2950764	2950764
UN	5941	.	ADP1-WT	2950767	2950768
UN	5942	.	ADP1-WT	2950770	2950770
UN	5943	.	ADP1-WT	2950781	2950782
UN	5944	.	ADP1-WT	2950784	2950788
UN	5945	.	ADP1-WT	2950791	2950791
UN	5946	.	ADP1-WT	2950846	2950850
UN	5947	.	ADP1-WT	2950852	2950855
UN	5948	.	ADP1-WT	2950858	2950859
UN	5949	.	ADP1-WT	2957280	2957281
UN	5950	.	ADP1-WT	2957292	2957292
UN	5951	.	ADP1-WT	2962405	2962430
UN	5952	.	ADP1-WT	2962432	2962432
UN	5953	.	ADP1-WT	2962434	2962434
UN	5954	.	ADP1-WT	2962438	2962443
UN	5955	.	ADP1-WT	2962445	2962445
UN	5956	.	ADP1-WT	2962448	2962474
UN	5957	.	ADP1-WT	2963044	2963044
UN	5958	.	ADP1-WT	2963052	2963053
UN	5959	.	ADP1-WT	2963055	2963057
UN	5960	.	ADP1-WT	2964608	2964609
UN	5961	.	ADP1-WT	2964613	2964613
UN	5962	.	ADP1-WT	2964617	2964642
UN	5963	.	ADP1-WT	2964646	2964649
UN	5964	.	ADP1-WT	2972082	2972082
UN	5965	.	ADP1-WT	2972094	2972094
UN	5966	.	ADP1-WT	2972097	2972097
UN	5967	.	ADP1-WT	2972115	2972115
UN	5968	.	ADP1-WT	2972120	2972120
UN	5969	.	ADP1-WT	2972132	2972132
UN	5970	.	ADP1-WT	2972135	2972139
UN	5971	.	ADP1-WT	2972141	2972142
UN	5972	.	ADP1-WT	2972144	2972145
UN	5973	.	ADP1-WT	2972149	2972151
UN	5974	.	ADP1-WT	2972162	2972163
UN	5975	.	ADP1-WT	2973636	2973636
UN	5976	.	ADP1-WT	2979848	2979849
UN	5977	.	ADP1-WT	2979854	2979854
UN	5978	.	ADP1-WT	2979857	2979857
UN	5979	.	ADP1-WT	2979860	2979860
UN	5980	.	ADP1-WT	2979862	2979862
UN	5981	.	ADP1-WT	2979864	2979887
UN	5982	.	ADP1-WT	2979895	2979895
UN	5983	.	ADP1-WT	2979902	2979902
UN	5984	.	ADP1-WT	2979905	2979905
UN	5985	.	ADP1-WT	2979912	2979912
UN	5986	.	ADP1-WT	2984911	2984911
UN	5987	.	ADP1-WT	2984913	2984915
UN	5988	.	ADP1-WT	2984928	2984928
UN	5989	.	ADP1-WT	2987988	2987990
UN	5990	.	ADP1-WT	2987992	2987997
UN	5991	.	ADP1-WT	2992593	2992593
UN	5992	.	ADP1-WT	2992614	2992614
UN	5993	.	ADP1-WT	2995904	2995905
UN	5994	.	ADP1-WT	2995907	2995907
UN	5995	.	ADP1-WT	2995910	2995910
UN	5996	.	ADP1-WT	2995915	2995915
UN	5997	.	ADP1-WT	3000886	3000887
UN	5998	.	ADP1-WT	3000890	3000891
UN	5999	.	ADP1-WT	3000894	3000899
UN	6000	.	ADP1-WT	3010964	3010964
UN	6001	.	ADP1-WT	3011042	3011042
UN	6002	.	ADP1-WT	3011056	3011057
UN	6003	.	ADP1-WT	3011064	3011064
UN	6004	.	ADP1-WT	3011176	3011176
UN	6005	.	ADP1-WT	3025066	3025067
UN	6006	.	ADP1-WT	3025075	3025075
UN	6007	.	ADP1-WT	3025134	3025134
UN	6008	.	ADP1-WT	3028894	3028895
UN	6009	.	ADP1-WT	3028897	3028900
UN	6010	.	ADP1-WT	3028902	3028902
UN	6011	.	ADP1-WT	3028905	3028907
UN	6012	.	ADP1-WT	3028914	3028914
UN	6013	.	ADP1-WT	3028918	3028918
UN	6014	.	ADP1-WT	3030981	3030988
UN	6015	.	ADP1-WT	3030992	3030993
UN	6016	.	ADP1-WT	3031027	3031027
UN	6017	.	ADP1-WT	3031029	3031029
UN	6018	.	ADP1-WT	3037822	3037832
UN	6019	.	ADP1-WT	3040319	3040320
UN	6020	.	ADP1-WT	3040322	3040323
UN	6021	.	ADP1-WT	3040325	3040327
UN	6022	.	ADP1-WT	3040741	3040764
UN	6023	.	ADP1-WT	3040767	3040767
UN	6024	.	ADP1-WT	3040773	3040773
UN	6025	.	ADP1-WT	3048549	3048549
UN	6026	.	ADP1-WT	3054255	3054257
UN	6027	.	ADP1-WT	3054259	3054264
UN	6028	.	ADP1-WT	3054266	3054275
UN	6029	.	ADP1-WT	3054277	3054290
UN	6030	.	ADP1-WT	3054292	3054297
UN	6031	.	ADP1-WT	3054299	3054317
UN	6032	.	ADP1-WT	3054319	3054329
UN	6033	.	ADP1-WT	3063962	3063962
UN	6034	.	ADP1-WT	3063965	3063967
UN	6035	.	ADP1-WT	3063971	3063972
UN	6036	.	ADP1-WT	3063974	3063974
UN	6037	.	ADP1-WT	3063977	3063978
UN	6038	.	ADP1-WT	3069774	3069775
UN	6039	.	ADP1-WT	3071467	3071468
UN	6040	.	ADP1-WT	3073166	3078922
UN	6041	.	ADP1-WT	3078932	3078932
UN	6042	.	ADP1-WT	3078940	3078940
UN	6043	.	ADP1-WT	3079207	3079207
UN	6044	.	ADP1-WT	3079209	3079223
UN	6045	.	ADP1-WT	3080488	3080514
UN	6046	.	ADP1-WT	3080531	3080531
UN	6047	.	ADP1-WT	3081757	3081757
UN	6048	.	ADP1-WT	3085455	3085455
UN	6049	.	ADP1-WT	3085458	3085459
UN	6050	.	ADP1-WT	3085483	3085484
UN	6051	.	ADP1-WT	3085519	3085519
UN	6052	.	ADP1-WT	3088905	3088905
UN	6053	.	ADP1-WT	3088908	3088908
UN	6054	.	ADP1-WT	3088930	3088930
UN	6055	.	ADP1-WT	3088966	3088966
UN	6056	.	ADP1-WT	3088968	3088969
UN	6057	.	ADP1-WT	3098328	3098329
UN	6058	.	ADP1-WT	3103214	3103214
UN	6059	.	ADP1-WT	3103251	3103254
UN	6060	.	ADP1-WT	3103258	3103258
UN	6061	.	ADP1-WT	3109654	3109655
UN	6062	.	ADP1-WT	3109658	3109658
UN	6063	.	ADP1-WT	3109660	3109660
UN	6064	.	ADP1-WT	3109664	3109664
UN	6065	.	ADP1-WT	3109668	3109669
UN	6066	.	ADP1-WT	3109677	3109677
UN	6067	.	ADP1-WT	3109693	3109693
UN	6068	.	ADP1-WT	3109698	3109698
UN	6069	.	ADP1-WT	3109706	3109706
UN	6070	.	ADP1-WT	3109708	3109708
UN	6071	.	ADP1-WT	3109711	3109713
UN	6072	.	ADP1-WT	3109715	3109715
UN	6073	.	ADP1-WT	3109722	3109722
UN	6074	.	ADP1-WT	3109725	3109725
UN	6075	.	ADP1-WT	3127543	3127548
UN	6076	.	ADP1-WT	3127551	3127553
UN	6077	.	ADP1-WT	3127555	3127557
UN	6078	.	ADP1-WT	3127559	3127562
UN	6079	.	ADP1-WT	3127566	3127566
UN	6080	.	ADP1-WT	3127568	3127571
UN	6081	.	ADP1-WT	3127575	3127575
UN	6082	.	ADP1-WT	3127581	3127581
UN	6083	.	ADP1-WT	3127599	3127599
UN	6084	.	ADP1-WT	3131804	3131811
UN	6085	.	ADP1-WT	3131813	3131813
UN	6086	.	ADP1-WT	3171670	3171670
UN	6087	.	ADP1-WT	3171706	3171723
UN	6088	.	ADP1-WT	3171727	3171727
UN	6089	.	ADP1-WT	3174545	3174545
UN	6090	.	ADP1-WT	3174551	3174552
UN	6091	.	ADP1-WT	3174570	3174641
UN	6092	.	ADP1-WT	3186487	3186487
UN	6093	.	ADP1-WT	3186494	3186494
UN	6094	.	ADP1-WT	3186497	3186497
UN	6095	.	ADP1-WT	3186499	3186500
UN	6096	.	ADP1-WT	3186503	3186503
UN	6097	.	ADP1-WT	3186506	3186506
UN	6098	.	ADP1-WT	3186508	3186508
UN	6099	.	ADP1-WT	3186510	3186512
UN	6100	.	ADP1-WT	3186514	3186514
UN	6101	.	ADP1-WT	3186527	3186527
UN	6102	.	ADP1-WT	3186545	3186545
UN	6103	.	ADP1-WT	3186830	3186830
UN	6104	.	ADP1-WT	3186850	3186850
UN	6105	.	ADP1-WT	3191759	3191759
UN	6106	.	ADP1-WT	3192605	3192605
UN	6107	.	ADP1-WT	3192608	3192608
UN	6108	.	ADP1-WT	3192617	3192618
UN	6109	.	ADP1-WT	3192620	3192620
UN	6110	.	ADP1-WT	3192628	3192628
UN	6111	.	ADP1-WT	3192632	3192632
UN	6112	.	ADP1-WT	3192636	3192636
UN	6113	.	ADP1-WT	3192638	3192638
UN	6114	.	ADP1-WT	3192650	3192650
UN	6115	.	ADP1-WT	3192652	3192678
UN	6116	.	ADP1-WT	3192681	3192683
UN	6117	.	ADP1-WT	3192685	3192685
UN	6118	.	ADP1-WT	3192687	3192701
UN	6119	.	ADP1-WT	3192703	3192704
UN	6120	.	ADP1-WT	3192706	3192708
UN	6121	.	ADP1-WT	3192711	3192712
UN	6122	.	ADP1-WT	3192714	3192715
UN	6123	.	ADP1-WT	3192717	3192717
UN	6124	.	ADP1-WT	3192720	3192720
UN	6125	.	ADP1-WT	3192725	3192727
UN	6126	.	ADP1-WT	3195425	3195425
UN	6127	.	ADP1-WT	3195429	3195429
UN	6128	.	ADP1-WT	3208021	3208021
UN	6129	.	ADP1-WT	3212357	3212357
UN	6130	.	ADP1-WT	3212360	3212369
UN	6131	.	ADP1-WT	3219045	3219045
UN	6132	.	ADP1-WT	3219048	3219048
UN	6133	.	ADP1-WT	3219051	3219051
UN	6134	.	ADP1-WT	3219055	3219057
UN	6135	.	ADP1-WT	3220487	3220487
UN	6136	.	ADP1-WT	3220489	3220493
UN	6137	.	ADP1-WT	3220531	3220531
UN	6138	.	ADP1-WT	3220533	3220548
UN	6139	.	ADP1-WT	3223644	3223644
UN	6140	.	ADP1-WT	3223649	3223650
UN	6141	.	ADP1-WT	3223652	3223659
UN	6142	.	ADP1-WT	3223669	3223669
UN	6143	.	ADP1-WT	3223686	3223686
UN	6144	.	ADP1-WT	3235481	3235482
UN	6145	.	ADP1-WT	3236239	3236239
UN	6146	.	ADP1-WT	3236255	3236259
UN	6147	.	ADP1-WT	3236261	3236271
UN	6148	.	ADP1-WT	3236273	3236282
UN	6149	.	ADP1-WT	3236292	3236292
UN	6150	.	ADP1-WT	3236303	3236303
UN	6151	.	ADP1-WT	3236316	3236318
UN	6152	.	ADP1-WT	3236321	3236321
UN	6153	.	ADP1-WT	3236326	3236326
UN	6154	.	ADP1-WT	3236330	3236330
UN	6155	.	ADP1-WT	3236333	3236335
UN	6156	.	ADP1-WT	3236338	3236340
UN	6157	.	ADP1-WT	3236354	3236354
UN	6158	.	ADP1-WT	3243965	3243979
UN	6159	.	ADP1-WT	3243985	3243985
UN	6160	.	ADP1-WT	3251465	3251465
UN	6161	.	ADP1-WT	3261381	3261387
UN	6162	.	ADP1-WT	3261392	3261392
UN	6163	.	ADP1-WT	3261394	3261506
UN	6164	.	ADP1-WT	3271004	3271004
UN	6165	.	ADP1-WT	3271020	3271020
UN	6166	.	ADP1-WT	3275888	3275888
UN	6167	.	ADP1-WT	3275890	3275907
UN	6168	.	ADP1-WT	3275910	3275914
UN	6169	.	ADP1-WT	3282866	3282880
UN	6170	.	ADP1-WT	3282884	3282884
UN	6171	.	ADP1-WT	3282891	3282891
UN	6172	.	ADP1-WT	3282894	3282894
UN	6173	.	ADP1-WT	3293196	3293199
UN	6174	.	ADP1-WT	3293201	3293201
UN	6175	.	ADP1-WT	3309994	3309996
UN	6176	.	ADP1-WT	3309998	3310000
UN	6177	.	ADP1-WT	3310002	3310002
UN	6178	.	ADP1-WT	3310162	3310162
UN	6179	.	ADP1-WT	3310167	3310167
UN	6180	.	ADP1-WT	3310170	3310170
UN	6181	.	ADP1-WT	3310208	3310208
UN	6182	.	ADP1-WT	3310211	3310212
UN	6183	.	ADP1-WT	3310216	3310217
UN	6184	.	ADP1-WT	3310244	3310244
UN	6185	.	ADP1-WT	3310256	3310256
UN	6186	.	ADP1-WT	3312119	3312119
UN	6187	.	ADP1-WT	3313672	3313673
UN	6188	.	ADP1-WT	3313675	3313675
UN	6189	.	ADP1-WT	3313677	3313677
UN	6190	.	ADP1-WT	3313715	3313718
UN	6191	.	ADP1-WT	3313730	3313730
UN	6192	.	ADP1-WT	3313737	3313737
UN	6193	.	ADP1-WT	3313741	3313745
UN	6194	.	ADP1-WT	3313747	3313748
UN	6195	.	ADP1-WT	3313750	3313752
UN	6196	.	ADP1-WT	3313754	3313761
UN	6197	.	ADP1-WT	3313763	3313764
UN	6198	.	ADP1-WT	3313766	3313769
UN	6199	.	ADP1-WT	3325477	3325477
UN	6200	.	ADP1-WT	3326505	3326521
UN	6201	.	ADP1-WT	3326523	3326524
UN	6202	.	ADP1-WT	3329723	3329727
UN	6203	.	ADP1-WT	3329729	3329729
UN	6204	.	ADP1-WT	3329734	3329734
UN	6205	.	ADP1-WT	3332283	3332402
UN	6206	.	ADP1-WT	3339519	3339519
UN	6207	.	ADP1-WT	3344144	3344144
UN	6208	.	ADP1-WT	3344147	3344148
UN	6209	.	ADP1-WT	3344153	3344154
UN	6210	.	ADP1-WT	3344156	3344159
UN	6211	.	ADP1-WT	3344168	3344168
UN	6212	.	ADP1-WT	3360714	3360741
UN	6213	.	ADP1-WT	3360745	3360745
UN	6214	.	ADP1-WT	3360748	3360748
UN	6215	.	ADP1-WT	3361127	3361134
UN	6216	.	ADP1-WT	3361136	3361137
UN	6217	.	ADP1-WT	3361325	3361325
UN	6218	.	ADP1-WT	3366989	3366991
UN	6219	.	ADP1-WT	3373582	3373582
UN	6220	.	ADP1-WT	3373584	3373631
UN	6221	.	ADP1-WT	3378089	3378089
UN	6222	.	ADP1-WT	3384505	3384506
UN	6223	.	ADP1-WT	3384508	3384509
UN	6224	.	ADP1-WT	3384513	3384526
UN	6225	.	ADP1-WT	3384528	3384544
UN	6226	.	ADP1-WT	3384588	3384588
UN	6227	.	ADP1-WT	3391207	3391208
UN	6228	.	ADP1-WT	3391210	3391210
UN	6229	.	ADP1-WT	3391212	3391214
UN	6230	.	ADP1-WT	3391216	3391219
UN	6231	.	ADP1-WT	3403679	3403679
UN	6232	.	ADP1-WT	3407065	3407065
UN	6233	.	ADP1-WT	3407069	3407069
UN	6234	.	ADP1-WT	3417757	3417757
UN	6235	.	ADP1-WT	3417759	3417759
UN	6236	.	ADP1-WT	3417761	3417761
UN	6237	.	ADP1-WT	3458606	3458606
UN	6238	.	ADP1-WT	3460717	3460717
UN	6239	.	ADP1-WT	3473950	3473950
UN	6240	.	ADP1-WT	3473966	3473966
UN	6241	.	ADP1-WT	3473968	3473968
UN	6242	.	ADP1-WT	3473971	3473971
UN	6243	.	ADP1-WT	3473989	3473989
UN	6244	.	ADP1-WT	3480068	3480068
UN	6245	.	ADP1-WT	3480078	3480078
UN	6246	.	ADP1-WT	3480080	3480083
UN	6247	.	ADP1-WT	3480086	3480087
UN	6248	.	ADP1-WT	3480089	3480091
UN	6249	.	ADP1-WT	3480097	3480097
UN	6250	.	ADP1-WT	3480126	3480126
UN	6251	.	ADP1-WT	3480129	3480133
UN	6252	.	ADP1-WT	3480139	3480139
UN	6253	.	ADP1-WT	3480424	3480424
UN	6254	.	ADP1-WT	3480467	3480469
UN	6255	.	ADP1-WT	3480471	3480471
UN	6256	.	ADP1-WT	3480474	3480476
UN	6257	.	ADP1-WT	3480481	3480481
UN	6258	.	ADP1-WT	3480486	3480486
UN	6259	.	ADP1-WT	3488554	3488554
UN	6260	.	ADP1-WT	3488556	3488556
UN	6261	.	ADP1-WT	3488613	3488613
UN	6262	.	ADP1-WT	3494037	3494037
UN	6263	.	ADP1-WT	3494039	3494039
UN	6264	.	ADP1-WT	3494049	3494049
UN	6265	.	ADP1-WT	3499325	3499325
UN	6266	.	ADP1-WT	3503116	3503116
UN	6267	.	ADP1-WT	3503118	3503118
UN	6268	.	ADP1-WT	3503124	3503124
UN	6269	.	ADP1-WT	3523194	3523195
UN	6270	.	ADP1-WT	3526858	3526869
UN	6271	.	ADP1-WT	3526871	3526871
UN	6272	.	ADP1-WT	3526873	3526877
UN	6273	.	ADP1-WT	3526879	3526879
UN	6274	.	ADP1-WT	3526896	3526896
UN	6275	.	ADP1-WT	3528264	3528264
UN	6276	.	ADP1-WT	3533727	3533727
UN	6277	.	ADP1-WT	3533729	3533731
UN	6278	.	ADP1-WT	3533734	3533735
UN	6279	.	ADP1-WT	3533737	3533738
UN	6280	.	ADP1-WT	3533740	3533740
UN	6281	.	ADP1-WT	3533743	3533745
UN	6282	.	ADP1-WT	3533779	3533779
UN	6283	.	ADP1-WT	3533783	3533783
UN	6284	.	ADP1-WT	3533785	3533785
UN	6285	.	ADP1-WT	3533789	3533789
UN	6286	.	ADP1-WT	3538319	3538319
UN	6287	.	ADP1-WT	3538337	3538345
UN	6288	.	ADP1-WT	3538347	3538347
UN	6289	.	ADP1-WT	3538349	3538349
UN	6290	.	ADP1-WT	3538352	3538356
UN	6291	.	ADP1-WT	3538358	3538361
UN	6292	.	ADP1-WT	3538363	3538387
UN	6293	.	ADP1-WT	3538391	3538391
UN	6294	.	ADP1-WT	3538393	3538398
UN	6295	.	ADP1-WT	3538400	3538400
UN	6296	.	ADP1-WT	3538403	3538403
UN	6297	.	ADP1-WT	3538410	3538410
UN	6298	.	ADP1-WT	3543045	3543045
UN	6299	.	ADP1-WT	3543048	3543048
UN	6300	.	ADP1-WT	3543074	3543078
UN	6301	.	ADP1-WT	3543081	3543081
UN	6302	.	ADP1-WT	3543083	3543087
UN	6303	.	ADP1-WT	3543089	3543089
UN	6304	.	ADP1-WT	3543091	3543091
UN	6305	.	ADP1-WT	3543093	3543096
UN	6306	.	ADP1-WT	3543098	3543098
UN	6307	.	ADP1-WT	3543100	3543101
UN	6308	.	ADP1-WT	3546540	3546586
UN	6309	.	ADP1-WT	3561572	3561572
UN	6310	.	ADP1-WT	3561574	3567072
UN	6311	.	ADP1-WT	3569598	3569598
UN	6312	.	ADP1-WT	3570336	3570336
UN	6313	.	ADP1-WT	3570338	3570338
UN	6314	.	ADP1-WT	3570345	3570345
UN	6315	.	ADP1-WT	3570347	3570347
UN	6316	.	ADP1-WT	3570355	3570355
UN	6317	.	ADP1-WT	3570368	3570371
UN	6318	.	ADP1-WT	3570375	3570426
```
