## Supplementary material for "Evolution recovers the fitness of *Acinetobacter baylyi* strains with large deletions through mutations in deletion-specific targets and global post-transcriptional regulators": Data File S1: ADP1-ISx-MS-E02.gd

```
#=GENOME_DIFF	1.0
#=TITLE	ADP1-ISx-MS-E02
#=REFSEQ	BarrickLab-Private:genomes/reference/ADP1-WT.gff3
#=REFSEQ	BarrickLab-Private:genomes/reference/ADP1-TDK_KAN-cassette.fa
#=ADAPTSEQ	BarrickLab-Private:genomes/adapters/illumina_truseq_6bp_dual_barcode_PE.fasta
#=READSEQ	BarrickLab-Private:genomes/0009/2019-12-31_Psomagen_Genomes//ISx-2MS_R1.fastq.gz
#=READSEQ	BarrickLab-Private:genomes/0009/2019-12-31_Psomagen_Genomes//ISx-2MS_R2.fastq.gz
DEL	1	.	ADP1-WT	321574	1237
DEL	2	.	ADP1-WT	941306	3549	mediated=IS1236
DEL	3	.	ADP1-WT	1248192	1237
DEL	4	.	ADP1-WT	1799601	1237
SNP	5	.	ADP1-WT	2277435	A
DEL	6	.	ADP1-WT	2726455	1268
DEL	7	.	tdk-kan	1	1676
UN	8	.	ADP1-WT	18171	18171
UN	9	.	ADP1-WT	18179	23690
UN	10	.	ADP1-WT	212961	215259
UN	11	.	ADP1-WT	215443	218457
UN	12	.	ADP1-WT	297667	297668
UN	13	.	ADP1-WT	297673	297708
UN	14	.	ADP1-WT	321574	322810
UN	15	.	ADP1-WT	645770	650305
UN	16	.	ADP1-WT	650569	651026
UN	17	.	ADP1-WT	651285	651378
UN	18	.	ADP1-WT	868640	868695
UN	19	.	ADP1-WT	919795	919856
UN	20	.	ADP1-WT	919870	919883
UN	21	.	ADP1-WT	941306	944854
UN	22	.	ADP1-WT	1235466	1235521
UN	23	.	ADP1-WT	1248192	1249428
UN	24	.	ADP1-WT	1446557	1447221
UN	25	.	ADP1-WT	1447225	1447225
UN	26	.	ADP1-WT	1447547	1447547
UN	27	.	ADP1-WT	1447550	1447998
UN	28	.	ADP1-WT	1660782	1665964
UN	29	.	ADP1-WT	1665968	1665968
UN	30	.	ADP1-WT	1665970	1665970
UN	31	.	ADP1-WT	1665972	1665972
UN	32	.	ADP1-WT	1684827	1684861
UN	33	.	ADP1-WT	1684863	1684863
UN	34	.	ADP1-WT	1684865	1684866
UN	35	.	ADP1-WT	1709563	1709563
UN	36	.	ADP1-WT	1709570	1710224
UN	37	.	ADP1-WT	1710227	1710229
UN	38	.	ADP1-WT	1710235	1710235
UN	39	.	ADP1-WT	1710237	1710237
UN	40	.	ADP1-WT	1710551	1711014
UN	41	.	ADP1-WT	1711016	1711016
UN	42	.	ADP1-WT	1711020	1711020
UN	43	.	ADP1-WT	1711026	1711026
UN	44	.	ADP1-WT	1711030	1711030
UN	45	.	ADP1-WT	1711035	1711035
UN	46	.	ADP1-WT	1799601	1800837
UN	47	.	ADP1-WT	1848836	1851144
UN	48	.	ADP1-WT	1855883	1855883
UN	49	.	ADP1-WT	1855891	1858221
UN	50	.	ADP1-WT	1858223	1858223
UN	51	.	ADP1-WT	2155823	2155824
UN	52	.	ADP1-WT	2155826	2155835
UN	53	.	ADP1-WT	2155837	2155839
UN	54	.	ADP1-WT	2155842	2155843
UN	55	.	ADP1-WT	2155848	2155849
UN	56	.	ADP1-WT	2222838	2222901
UN	57	.	ADP1-WT	2371924	2372014
UN	58	.	ADP1-WT	2372216	2372217
UN	59	.	ADP1-WT	2372219	2372313
UN	60	.	ADP1-WT	2372317	2372317
UN	61	.	ADP1-WT	2726455	2727722
UN	62	.	ADP1-WT	2803643	2804780
UN	63	.	ADP1-WT	2805866	2805866
UN	64	.	ADP1-WT	2805868	2806988
UN	65	.	ADP1-WT	2944266	2944266
UN	66	.	ADP1-WT	2944270	2949765
UN	67	.	ADP1-WT	3073160	3073160
UN	68	.	ADP1-WT	3073164	3078906
UN	69	.	ADP1-WT	3174606	3174636
UN	70	.	ADP1-WT	3561601	3567055
UN	71	.	ADP1-WT	3567057	3567057
```
