## Supplementary material for "Evolution recovers the fitness of *Acinetobacter baylyi* strains with large deletions through mutations in deletion-specific targets and global post-transcriptional regulators": Data File S1: ADP1-ISx-MS-E03.gd

```
#=GENOME_DIFF	1.0
#=TITLE	ADP1-ISx-MS-E03
#=REFSEQ	BarrickLab-Private:genomes/reference/ADP1-WT.gff3
#=REFSEQ	BarrickLab-Private:genomes/reference/ADP1-TDK_KAN-cassette.fa
#=ADAPTSEQ	BarrickLab-Private:genomes/adapters/illumina_truseq_6bp_dual_barcode_PE.fasta
#=READSEQ	BarrickLab-Private:genomes/0009/2019-12-31_Psomagen_Genomes//ISx-3MS_R1.fastq.gz
#=READSEQ	BarrickLab-Private:genomes/0009/2019-12-31_Psomagen_Genomes//ISx-3MS_R2.fastq.gz
DEL	1	.	ADP1-WT	321574	1237
DEL	2	.	ADP1-WT	941306	3549	mediated=IS1236
DEL	3	.	ADP1-WT	1248192	1237
DEL	4	.	ADP1-WT	1799601	1237
DEL	5	.	ADP1-WT	2277197	2	frequency=0.75
DEL	6	.	ADP1-WT	2726455	1268
SUB	7	.	ADP1-WT	2769078	2	TC	frequency=0.25
DEL	8	.	tdk-kan	1	1676
UN	9	.	ADP1-WT	18178	23653
UN	10	.	ADP1-WT	212943	215238
UN	11	.	ADP1-WT	215439	218453
UN	12	.	ADP1-WT	297683	297683
UN	13	.	ADP1-WT	297689	297690
UN	14	.	ADP1-WT	297695	297700
UN	15	.	ADP1-WT	321574	322810
UN	16	.	ADP1-WT	645795	650313
UN	17	.	ADP1-WT	650315	650315
UN	18	.	ADP1-WT	650318	650319
UN	19	.	ADP1-WT	650323	650323
UN	20	.	ADP1-WT	650325	650325
UN	21	.	ADP1-WT	650570	650570
UN	22	.	ADP1-WT	650573	651032
UN	23	.	ADP1-WT	651291	651370
UN	24	.	ADP1-WT	651372	651372
UN	25	.	ADP1-WT	651374	651374
UN	26	.	ADP1-WT	868630	868668
UN	27	.	ADP1-WT	941306	944854
UN	28	.	ADP1-WT	1235479	1235513
UN	29	.	ADP1-WT	1248192	1249428
UN	30	.	ADP1-WT	1446543	1447268
UN	31	.	ADP1-WT	1447508	1447508
UN	32	.	ADP1-WT	1447546	1448018
UN	33	.	ADP1-WT	1448022	1448022
UN	34	.	ADP1-WT	1448027	1448030
UN	35	.	ADP1-WT	1448033	1448033
UN	36	.	ADP1-WT	1448036	1448036
UN	37	.	ADP1-WT	1660796	1665951
UN	38	.	ADP1-WT	1684835	1684861
UN	39	.	ADP1-WT	1709559	1710230
UN	40	.	ADP1-WT	1710527	1710527
UN	41	.	ADP1-WT	1710536	1711022
UN	42	.	ADP1-WT	1799601	1800837
UN	43	.	ADP1-WT	1848848	1851139
UN	44	.	ADP1-WT	1855894	1858192
UN	45	.	ADP1-WT	2222845	2222892
UN	46	.	ADP1-WT	2371929	2372008
UN	47	.	ADP1-WT	2372010	2372010
UN	48	.	ADP1-WT	2372013	2372014
UN	49	.	ADP1-WT	2372193	2372193
UN	50	.	ADP1-WT	2372202	2372203
UN	51	.	ADP1-WT	2372219	2372289
UN	52	.	ADP1-WT	2726455	2727722
UN	53	.	ADP1-WT	2803669	2804768
UN	54	.	ADP1-WT	2805877	2806979
UN	55	.	ADP1-WT	2806987	2806987
UN	56	.	ADP1-WT	2944273	2949764
UN	57	.	ADP1-WT	3073189	3078903
UN	58	.	ADP1-WT	3174574	3174574
UN	59	.	ADP1-WT	3174576	3174617
UN	60	.	ADP1-WT	3561610	3567054
```
