## Supplementary material for "Evolution recovers the fitness of *Acinetobacter baylyi* strains with large deletions through mutations in deletion-specific targets and global post-transcriptional regulators": Data File S1: ADP1-ISx-MS-E04.gd

```
#=GENOME_DIFF	1.0
#=TITLE	ADP1-ISx-MS-E04
#=REFSEQ	BarrickLab-Private:genomes/reference/ADP1-WT.gff3
#=REFSEQ	BarrickLab-Private:genomes/reference/ADP1-TDK_KAN-cassette.fa
#=ADAPTSEQ	BarrickLab-Private:genomes/adapters/illumina_truseq_6bp_dual_barcode_PE.fasta
#=READSEQ	BarrickLab-Private:genomes/0009/2019-12-31_Psomagen_Genomes//ISx-4MS_R1.fastq.gz
#=READSEQ	BarrickLab-Private:genomes/0009/2019-12-31_Psomagen_Genomes//ISx-4MS_R2.fastq.gz
DEL	1	.	ADP1-WT	321574	1237
DEL	2	.	ADP1-WT	941306	3549	mediated=IS1236
DEL	3	.	ADP1-WT	1248192	1237
DEL	4	.	ADP1-WT	1799601	1237
SNP	5	.	ADP1-WT	2277452	G
DEL	6	.	ADP1-WT	2726455	1268
DEL	7	.	tdk-kan	1	1676
UN	8	.	ADP1-WT	18187	23663
UN	9	.	ADP1-WT	23666	23666
UN	10	.	ADP1-WT	212963	215245
UN	11	.	ADP1-WT	215439	218460
UN	12	.	ADP1-WT	297682	297706
UN	13	.	ADP1-WT	297710	297710
UN	14	.	ADP1-WT	321574	322810
UN	15	.	ADP1-WT	645786	650324
UN	16	.	ADP1-WT	650327	650327
UN	17	.	ADP1-WT	650566	651029
UN	18	.	ADP1-WT	651281	651415
UN	19	.	ADP1-WT	868636	868645
UN	20	.	ADP1-WT	941306	944854
UN	21	.	ADP1-WT	1235482	1235505
UN	22	.	ADP1-WT	1235776	1235777
UN	23	.	ADP1-WT	1235779	1235781
UN	24	.	ADP1-WT	1248192	1249428
UN	25	.	ADP1-WT	1446550	1446553
UN	26	.	ADP1-WT	1446555	1447213
UN	27	.	ADP1-WT	1447556	1448004
UN	28	.	ADP1-WT	1660799	1660799
UN	29	.	ADP1-WT	1660804	1665951
UN	30	.	ADP1-WT	1665954	1665954
UN	31	.	ADP1-WT	1665983	1665983
UN	32	.	ADP1-WT	1684835	1684866
UN	33	.	ADP1-WT	1684873	1684873
UN	34	.	ADP1-WT	1684877	1684877
UN	35	.	ADP1-WT	1684879	1684880
UN	36	.	ADP1-WT	1709546	1710259
UN	37	.	ADP1-WT	1710548	1711014
UN	38	.	ADP1-WT	1799601	1800837
UN	39	.	ADP1-WT	1848859	1851145
UN	40	.	ADP1-WT	1855900	1858189
UN	41	.	ADP1-WT	2222837	2222864
UN	42	.	ADP1-WT	2222867	2222867
UN	43	.	ADP1-WT	2222874	2222874
UN	44	.	ADP1-WT	2222880	2222880
UN	45	.	ADP1-WT	2371918	2372010
UN	46	.	ADP1-WT	2372215	2372339
UN	47	.	ADP1-WT	2703622	2703622
UN	48	.	ADP1-WT	2726455	2727722
UN	49	.	ADP1-WT	2803655	2804789
UN	50	.	ADP1-WT	2805888	2806991
UN	51	.	ADP1-WT	2806993	2806994
UN	52	.	ADP1-WT	2944252	2944255
UN	53	.	ADP1-WT	2944259	2944261
UN	54	.	ADP1-WT	2944263	2944263
UN	55	.	ADP1-WT	2944265	2949783
UN	56	.	ADP1-WT	3073191	3078906
UN	57	.	ADP1-WT	3174589	3174650
UN	58	.	ADP1-WT	3561582	3567048
```
