## Supplementary material for "Evolution recovers the fitness of *Acinetobacter baylyi* strains with large deletions through mutations in deletion-specific targets and global post-transcriptional regulators": Data File S1: ADP1-ISx-MS-E08.gd

```
#=GENOME_DIFF	1.0
#=TITLE	ADP1-ISx-MS-E08
#=REFSEQ	BarrickLab-Private:genomes/reference/ADP1-WT.gff3
#=REFSEQ	BarrickLab-Private:genomes/reference/ADP1-TDK_KAN-cassette.fa
#=ADAPTSEQ	BarrickLab-Private:genomes/adapters/illumina_truseq_6bp_dual_barcode_PE.fasta
#=READSEQ	BarrickLab-Private:genomes/0009/2019-07-11_Macrogen_Gabo//Del11-2MS_R1.fastq.gz
#=READSEQ	BarrickLab-Private:genomes/0009/2019-07-11_Macrogen_Gabo//Del11-2MS_R2.fastq.gz
DEL	1	.	ADP1-WT	321574	1237
DEL	2	.	ADP1-WT	941306	3549	mediated=IS1236
DEL	3	.	ADP1-WT	1248192	1237
DEL	4	.	ADP1-WT	1799601	1237
DEL	5	.	ADP1-WT	2277604	410
DEL	6	.	ADP1-WT	2478740	4	repeat_length=4	repeat_new_copies=1	repeat_ref_copies=2	repeat_seq=TAAT
DEL	7	.	ADP1-WT	2726455	1268
DEL	8	.	tdk-kan	1	1676
UN	9	.	ADP1-WT	18191	23679
UN	10	.	ADP1-WT	212971	215231
UN	11	.	ADP1-WT	215443	218457
UN	12	.	ADP1-WT	218459	218459
UN	13	.	ADP1-WT	218461	218465
UN	14	.	ADP1-WT	321574	322810
UN	15	.	ADP1-WT	645812	650331
UN	16	.	ADP1-WT	650587	651032
UN	17	.	ADP1-WT	651034	651042
UN	18	.	ADP1-WT	651307	651391
UN	19	.	ADP1-WT	651393	651393
UN	20	.	ADP1-WT	868652	868652
UN	21	.	ADP1-WT	868658	868669
UN	22	.	ADP1-WT	941306	944854
UN	23	.	ADP1-WT	1235504	1235509
UN	24	.	ADP1-WT	1248192	1249428
UN	25	.	ADP1-WT	1446557	1446559
UN	26	.	ADP1-WT	1446562	1446562
UN	27	.	ADP1-WT	1446564	1447258
UN	28	.	ADP1-WT	1447560	1448037
UN	29	.	ADP1-WT	1660803	1665970
UN	30	.	ADP1-WT	1665977	1665977
UN	31	.	ADP1-WT	1684813	1684813
UN	32	.	ADP1-WT	1684827	1684827
UN	33	.	ADP1-WT	1684835	1684835
UN	34	.	ADP1-WT	1684841	1684853
UN	35	.	ADP1-WT	1709570	1710233
UN	36	.	ADP1-WT	1710566	1711022
UN	37	.	ADP1-WT	1711026	1711026
UN	38	.	ADP1-WT	1711030	1711032
UN	39	.	ADP1-WT	1799601	1800837
UN	40	.	ADP1-WT	1848865	1851141
UN	41	.	ADP1-WT	1855915	1858192
UN	42	.	ADP1-WT	2222845	2222896
UN	43	.	ADP1-WT	2277604	2278012
UN	44	.	ADP1-WT	2371921	2371999
UN	45	.	ADP1-WT	2372225	2372303
UN	46	.	ADP1-WT	2478735	2478738
UN	47	.	ADP1-WT	2726455	2727722
UN	48	.	ADP1-WT	2803671	2804779
UN	49	.	ADP1-WT	2805885	2806988
UN	50	.	ADP1-WT	2944281	2949752
UN	51	.	ADP1-WT	3073181	3078903
UN	52	.	ADP1-WT	3174600	3174600
UN	53	.	ADP1-WT	3174602	3174602
UN	54	.	ADP1-WT	3174605	3174614
UN	55	.	ADP1-WT	3174616	3174617
UN	56	.	ADP1-WT	3561600	3564819
UN	57	.	ADP1-WT	3564824	3564824
UN	58	.	ADP1-WT	3564841	3564841
UN	59	.	ADP1-WT	3564844	3567034
```
