## Supplementary material for "Evolution recovers the fitness of *Acinetobacter baylyi* strains with large deletions through mutations in deletion-specific targets and global post-transcriptional regulators": Data File S1: ADP1-ISx-MS-E09.gd

```
#=GENOME_DIFF	1.0
#=TITLE	ADP1-ISx-MS-E09
#=REFSEQ	BarrickLab-Private:genomes/reference/ADP1-WT.gff3
#=REFSEQ	BarrickLab-Private:genomes/reference/ADP1-TDK_KAN-cassette.fa
#=ADAPTSEQ	BarrickLab-Private:genomes/adapters/illumina_truseq_6bp_dual_barcode_PE.fasta
#=READSEQ	BarrickLab-Private:genomes/0009/2019-07-11_Macrogen_Gabo//Del11-3MS_R1.fastq.gz
#=READSEQ	BarrickLab-Private:genomes/0009/2019-07-11_Macrogen_Gabo//Del11-3MS_R2.fastq.gz
DEL	1	.	ADP1-WT	321574	1237
DEL	2	.	ADP1-WT	941306	3549	mediated=IS1236
DEL	3	.	ADP1-WT	1248192	1237
DEL	4	.	ADP1-WT	1799601	1237
SNP	5	.	ADP1-WT	2276823	A
DEL	6	.	ADP1-WT	2478740	4	repeat_length=4	repeat_new_copies=1	repeat_ref_copies=2	repeat_seq=TAAT
DEL	7	.	ADP1-WT	2726455	1268
DEL	8	.	tdk-kan	1	1676
UN	9	.	ADP1-WT	18184	23735
UN	10	.	ADP1-WT	23737	23737
UN	11	.	ADP1-WT	23739	23742
UN	12	.	ADP1-WT	23747	23749
UN	13	.	ADP1-WT	23751	23751
UN	14	.	ADP1-WT	23754	23756
UN	15	.	ADP1-WT	62619	62620
UN	16	.	ADP1-WT	62624	62624
UN	17	.	ADP1-WT	145260	145333
UN	18	.	ADP1-WT	212914	215276
UN	19	.	ADP1-WT	215419	218545
UN	20	.	ADP1-WT	297687	297687
UN	21	.	ADP1-WT	297689	297689
UN	22	.	ADP1-WT	297693	297730
UN	23	.	ADP1-WT	321574	322810
UN	24	.	ADP1-WT	326537	326546
UN	25	.	ADP1-WT	363992	363992
UN	26	.	ADP1-WT	363995	364002
UN	27	.	ADP1-WT	447385	447400
UN	28	.	ADP1-WT	480927	480929
UN	29	.	ADP1-WT	480931	480951
UN	30	.	ADP1-WT	487622	487634
UN	31	.	ADP1-WT	487636	487646
UN	32	.	ADP1-WT	487648	487648
UN	33	.	ADP1-WT	487650	487653
UN	34	.	ADP1-WT	538815	538815
UN	35	.	ADP1-WT	538820	538820
UN	36	.	ADP1-WT	538845	538845
UN	37	.	ADP1-WT	538852	538852
UN	38	.	ADP1-WT	643179	643180
UN	39	.	ADP1-WT	643182	643182
UN	40	.	ADP1-WT	643184	643192
UN	41	.	ADP1-WT	645795	650382
UN	42	.	ADP1-WT	650384	650396
UN	43	.	ADP1-WT	650398	650426
UN	44	.	ADP1-WT	650525	651050
UN	45	.	ADP1-WT	651306	651462
UN	46	.	ADP1-WT	729350	729350
UN	47	.	ADP1-WT	767832	767864
UN	48	.	ADP1-WT	767869	767872
UN	49	.	ADP1-WT	767875	767875
UN	50	.	ADP1-WT	786458	786469
UN	51	.	ADP1-WT	811046	811057
UN	52	.	ADP1-WT	847017	847017
UN	53	.	ADP1-WT	847019	847027
UN	54	.	ADP1-WT	847029	847033
UN	55	.	ADP1-WT	847035	847042
UN	56	.	ADP1-WT	868608	868685
UN	57	.	ADP1-WT	868696	868696
UN	58	.	ADP1-WT	869519	869525
UN	59	.	ADP1-WT	919239	919257
UN	60	.	ADP1-WT	919259	919259
UN	61	.	ADP1-WT	919261	919262
UN	62	.	ADP1-WT	919824	919866
UN	63	.	ADP1-WT	934284	934284
UN	64	.	ADP1-WT	934289	934301
UN	65	.	ADP1-WT	934628	934628
UN	66	.	ADP1-WT	934643	934643
UN	67	.	ADP1-WT	941306	944854
UN	68	.	ADP1-WT	965786	965789
UN	69	.	ADP1-WT	1020156	1020156
UN	70	.	ADP1-WT	1027135	1027139
UN	71	.	ADP1-WT	1027141	1027147
UN	72	.	ADP1-WT	1030853	1030853
UN	73	.	ADP1-WT	1051922	1051930
UN	74	.	ADP1-WT	1148139	1148141
UN	75	.	ADP1-WT	1161913	1161914
UN	76	.	ADP1-WT	1161957	1161957
UN	77	.	ADP1-WT	1161959	1161959
UN	78	.	ADP1-WT	1173388	1173425
UN	79	.	ADP1-WT	1228153	1228153
UN	80	.	ADP1-WT	1235464	1235560
UN	81	.	ADP1-WT	1235582	1235582
UN	82	.	ADP1-WT	1238672	1238676
UN	83	.	ADP1-WT	1238678	1238689
UN	84	.	ADP1-WT	1238692	1238692
UN	85	.	ADP1-WT	1238696	1238699
UN	86	.	ADP1-WT	1238701	1238702
UN	87	.	ADP1-WT	1238705	1238706
UN	88	.	ADP1-WT	1238708	1238708
UN	89	.	ADP1-WT	1238711	1238711
UN	90	.	ADP1-WT	1238713	1238718
UN	91	.	ADP1-WT	1238720	1238721
UN	92	.	ADP1-WT	1238723	1238725
UN	93	.	ADP1-WT	1238728	1238730
UN	94	.	ADP1-WT	1238732	1238733
UN	95	.	ADP1-WT	1238737	1238737
UN	96	.	ADP1-WT	1238741	1238741
UN	97	.	ADP1-WT	1238744	1238745
UN	98	.	ADP1-WT	1238747	1238766
UN	99	.	ADP1-WT	1248192	1249428
UN	100	.	ADP1-WT	1261947	1261947
UN	101	.	ADP1-WT	1261950	1261955
UN	102	.	ADP1-WT	1361805	1361806
UN	103	.	ADP1-WT	1361811	1361818
UN	104	.	ADP1-WT	1361827	1361863
UN	105	.	ADP1-WT	1374335	1374335
UN	106	.	ADP1-WT	1387181	1387181
UN	107	.	ADP1-WT	1387183	1387194
UN	108	.	ADP1-WT	1446246	1446249
UN	109	.	ADP1-WT	1446262	1446263
UN	110	.	ADP1-WT	1446498	1447256
UN	111	.	ADP1-WT	1447531	1448048
UN	112	.	ADP1-WT	1448052	1448052
UN	113	.	ADP1-WT	1449619	1449619
UN	114	.	ADP1-WT	1449639	1449639
UN	115	.	ADP1-WT	1449648	1449675
UN	116	.	ADP1-WT	1478112	1478112
UN	117	.	ADP1-WT	1478119	1478127
UN	118	.	ADP1-WT	1478133	1478139
UN	119	.	ADP1-WT	1478689	1478689
UN	120	.	ADP1-WT	1478691	1478696
UN	121	.	ADP1-WT	1478706	1478706
UN	122	.	ADP1-WT	1478709	1478709
UN	123	.	ADP1-WT	1478711	1478715
UN	124	.	ADP1-WT	1478717	1478717
UN	125	.	ADP1-WT	1478727	1478728
UN	126	.	ADP1-WT	1478825	1478826
UN	127	.	ADP1-WT	1478828	1478830
UN	128	.	ADP1-WT	1478834	1478834
UN	129	.	ADP1-WT	1478837	1478837
UN	130	.	ADP1-WT	1496915	1496915
UN	131	.	ADP1-WT	1516955	1516955
UN	132	.	ADP1-WT	1516958	1516960
UN	133	.	ADP1-WT	1516964	1516965
UN	134	.	ADP1-WT	1516968	1516968
UN	135	.	ADP1-WT	1516970	1516984
UN	136	.	ADP1-WT	1527217	1527222
UN	137	.	ADP1-WT	1532769	1532773
UN	138	.	ADP1-WT	1555395	1555406
UN	139	.	ADP1-WT	1578319	1578322
UN	140	.	ADP1-WT	1578327	1578327
UN	141	.	ADP1-WT	1578329	1578329
UN	142	.	ADP1-WT	1590958	1590958
UN	143	.	ADP1-WT	1590960	1590961
UN	144	.	ADP1-WT	1590963	1590963
UN	145	.	ADP1-WT	1590966	1590966
UN	146	.	ADP1-WT	1590968	1590988
UN	147	.	ADP1-WT	1590990	1590990
UN	148	.	ADP1-WT	1593533	1593536
UN	149	.	ADP1-WT	1626623	1626624
UN	150	.	ADP1-WT	1639624	1639627
UN	151	.	ADP1-WT	1649062	1649066
UN	152	.	ADP1-WT	1649068	1649070
UN	153	.	ADP1-WT	1649073	1649073
UN	154	.	ADP1-WT	1649075	1649075
UN	155	.	ADP1-WT	1649078	1649089
UN	156	.	ADP1-WT	1649091	1649141
UN	157	.	ADP1-WT	1655175	1655175
UN	158	.	ADP1-WT	1655185	1655188
UN	159	.	ADP1-WT	1655232	1655232
UN	160	.	ADP1-WT	1655246	1655246
UN	161	.	ADP1-WT	1655255	1655255
UN	162	.	ADP1-WT	1660741	1666000
UN	163	.	ADP1-WT	1684765	1684765
UN	164	.	ADP1-WT	1684767	1684767
UN	165	.	ADP1-WT	1684769	1684774
UN	166	.	ADP1-WT	1684776	1684868
UN	167	.	ADP1-WT	1684874	1684875
UN	168	.	ADP1-WT	1684879	1684879
UN	169	.	ADP1-WT	1684881	1684881
UN	170	.	ADP1-WT	1702162	1702223
UN	171	.	ADP1-WT	1709550	1710262
UN	172	.	ADP1-WT	1710265	1710269
UN	173	.	ADP1-WT	1710512	1711040
UN	174	.	ADP1-WT	1711048	1711048
UN	175	.	ADP1-WT	1721738	1721752
UN	176	.	ADP1-WT	1721754	1721761
UN	177	.	ADP1-WT	1723616	1723617
UN	178	.	ADP1-WT	1723619	1723621
UN	179	.	ADP1-WT	1723628	1723628
UN	180	.	ADP1-WT	1723636	1723638
UN	181	.	ADP1-WT	1723994	1724008
UN	182	.	ADP1-WT	1724013	1724017
UN	183	.	ADP1-WT	1724024	1724025
UN	184	.	ADP1-WT	1724027	1724028
UN	185	.	ADP1-WT	1724305	1724310
UN	186	.	ADP1-WT	1724318	1724329
UN	187	.	ADP1-WT	1744516	1744525
UN	188	.	ADP1-WT	1744527	1744529
UN	189	.	ADP1-WT	1752172	1752202
UN	190	.	ADP1-WT	1755618	1755633
UN	191	.	ADP1-WT	1755635	1755637
UN	192	.	ADP1-WT	1755639	1755639
UN	193	.	ADP1-WT	1755643	1755646
UN	194	.	ADP1-WT	1755648	1755648
UN	195	.	ADP1-WT	1755668	1755675
UN	196	.	ADP1-WT	1771458	1771522
UN	197	.	ADP1-WT	1778289	1778312
UN	198	.	ADP1-WT	1778328	1778330
UN	199	.	ADP1-WT	1786140	1786140
UN	200	.	ADP1-WT	1786142	1786143
UN	201	.	ADP1-WT	1786145	1786146
UN	202	.	ADP1-WT	1786391	1786394
UN	203	.	ADP1-WT	1786421	1786421
UN	204	.	ADP1-WT	1794779	1794789
UN	205	.	ADP1-WT	1794804	1794804
UN	206	.	ADP1-WT	1794810	1794855
UN	207	.	ADP1-WT	1794858	1794858
UN	208	.	ADP1-WT	1794860	1794861
UN	209	.	ADP1-WT	1794863	1794863
UN	210	.	ADP1-WT	1794866	1794869
UN	211	.	ADP1-WT	1794871	1794873
UN	212	.	ADP1-WT	1798447	1798448
UN	213	.	ADP1-WT	1798454	1798455
UN	214	.	ADP1-WT	1798460	1798461
UN	215	.	ADP1-WT	1798467	1798467
UN	216	.	ADP1-WT	1798478	1798480
UN	217	.	ADP1-WT	1799601	1800837
UN	218	.	ADP1-WT	1813184	1813184
UN	219	.	ADP1-WT	1813187	1813187
UN	220	.	ADP1-WT	1813191	1813191
UN	221	.	ADP1-WT	1816422	1816422
UN	222	.	ADP1-WT	1833087	1833088
UN	223	.	ADP1-WT	1833092	1833099
UN	224	.	ADP1-WT	1833101	1833102
UN	225	.	ADP1-WT	1833104	1833104
UN	226	.	ADP1-WT	1833106	1833109
UN	227	.	ADP1-WT	1839928	1839942
UN	228	.	ADP1-WT	1846723	1846742
UN	229	.	ADP1-WT	1846749	1846752
UN	230	.	ADP1-WT	1846754	1846756
UN	231	.	ADP1-WT	1848841	1848841
UN	232	.	ADP1-WT	1848846	1851165
UN	233	.	ADP1-WT	1851167	1851167
UN	234	.	ADP1-WT	1855892	1858208
UN	235	.	ADP1-WT	1874916	1874922
UN	236	.	ADP1-WT	1874924	1874930
UN	237	.	ADP1-WT	1874939	1874941
UN	238	.	ADP1-WT	1875852	1875854
UN	239	.	ADP1-WT	1910400	1910400
UN	240	.	ADP1-WT	1910404	1910406
UN	241	.	ADP1-WT	1926212	1926212
UN	242	.	ADP1-WT	1927990	1928003
UN	243	.	ADP1-WT	1967866	1967866
UN	244	.	ADP1-WT	1967871	1967872
UN	245	.	ADP1-WT	1968662	1968662
UN	246	.	ADP1-WT	1971484	1971484
UN	247	.	ADP1-WT	1971497	1971501
UN	248	.	ADP1-WT	1980073	1980073
UN	249	.	ADP1-WT	1980252	1980254
UN	250	.	ADP1-WT	1981176	1981176
UN	251	.	ADP1-WT	1981178	1981180
UN	252	.	ADP1-WT	1997327	1997330
UN	253	.	ADP1-WT	1997332	1997342
UN	254	.	ADP1-WT	1997345	1997352
UN	255	.	ADP1-WT	1998188	1998193
UN	256	.	ADP1-WT	1998195	1998196
UN	257	.	ADP1-WT	1998198	1998198
UN	258	.	ADP1-WT	2005562	2005567
UN	259	.	ADP1-WT	2006859	2006860
UN	260	.	ADP1-WT	2006862	2006863
UN	261	.	ADP1-WT	2006866	2006867
UN	262	.	ADP1-WT	2008574	2008574
UN	263	.	ADP1-WT	2008576	2008576
UN	264	.	ADP1-WT	2023992	2024028
UN	265	.	ADP1-WT	2024030	2024037
UN	266	.	ADP1-WT	2024039	2024042
UN	267	.	ADP1-WT	2024044	2024044
UN	268	.	ADP1-WT	2024046	2024046
UN	269	.	ADP1-WT	2027873	2027873
UN	270	.	ADP1-WT	2027875	2027875
UN	271	.	ADP1-WT	2034196	2034200
UN	272	.	ADP1-WT	2034202	2034263
UN	273	.	ADP1-WT	2035936	2035941
UN	274	.	ADP1-WT	2038757	2038765
UN	275	.	ADP1-WT	2039671	2039671
UN	276	.	ADP1-WT	2039673	2039673
UN	277	.	ADP1-WT	2039686	2039691
UN	278	.	ADP1-WT	2046754	2046759
UN	279	.	ADP1-WT	2046820	2046862
UN	280	.	ADP1-WT	2046890	2046890
UN	281	.	ADP1-WT	2056856	2056856
UN	282	.	ADP1-WT	2063678	2063681
UN	283	.	ADP1-WT	2063683	2063684
UN	284	.	ADP1-WT	2063696	2063696
UN	285	.	ADP1-WT	2067460	2067460
UN	286	.	ADP1-WT	2067462	2067473
UN	287	.	ADP1-WT	2094217	2094246
UN	288	.	ADP1-WT	2099405	2099407
UN	289	.	ADP1-WT	2099409	2099412
UN	290	.	ADP1-WT	2099414	2099414
UN	291	.	ADP1-WT	2188822	2188824
UN	292	.	ADP1-WT	2188828	2188828
UN	293	.	ADP1-WT	2188831	2188831
UN	294	.	ADP1-WT	2188833	2188833
UN	295	.	ADP1-WT	2188836	2188836
UN	296	.	ADP1-WT	2188841	2188842
UN	297	.	ADP1-WT	2188845	2188850
UN	298	.	ADP1-WT	2190018	2190023
UN	299	.	ADP1-WT	2216576	2216576
UN	300	.	ADP1-WT	2216578	2216578
UN	301	.	ADP1-WT	2216580	2216580
UN	302	.	ADP1-WT	2222214	2222226
UN	303	.	ADP1-WT	2222784	2222924
UN	304	.	ADP1-WT	2283075	2283075
UN	305	.	ADP1-WT	2283077	2283078
UN	306	.	ADP1-WT	2283080	2283121
UN	307	.	ADP1-WT	2296649	2296649
UN	308	.	ADP1-WT	2296660	2296660
UN	309	.	ADP1-WT	2298060	2298061
UN	310	.	ADP1-WT	2298063	2298063
UN	311	.	ADP1-WT	2298066	2298178
UN	312	.	ADP1-WT	2300759	2300773
UN	313	.	ADP1-WT	2353943	2353943
UN	314	.	ADP1-WT	2353945	2353962
UN	315	.	ADP1-WT	2353965	2353974
UN	316	.	ADP1-WT	2371902	2372022
UN	317	.	ADP1-WT	2372230	2372356
UN	318	.	ADP1-WT	2380444	2380463
UN	319	.	ADP1-WT	2380465	2380482
UN	320	.	ADP1-WT	2395558	2395563
UN	321	.	ADP1-WT	2413728	2413728
UN	322	.	ADP1-WT	2413732	2413739
UN	323	.	ADP1-WT	2438257	2438257
UN	324	.	ADP1-WT	2440299	2440299
UN	325	.	ADP1-WT	2478729	2478730
UN	326	.	ADP1-WT	2478732	2478732
UN	327	.	ADP1-WT	2478734	2478734
UN	328	.	ADP1-WT	2478739	2478740
UN	329	.	ADP1-WT	2482708	2482717
UN	330	.	ADP1-WT	2535530	2535530
UN	331	.	ADP1-WT	2535539	2535539
UN	332	.	ADP1-WT	2535541	2535541
UN	333	.	ADP1-WT	2535544	2535548
UN	334	.	ADP1-WT	2589165	2589176
UN	335	.	ADP1-WT	2615843	2615844
UN	336	.	ADP1-WT	2615846	2615852
UN	337	.	ADP1-WT	2615854	2615891
UN	338	.	ADP1-WT	2690694	2690694
UN	339	.	ADP1-WT	2690697	2690697
UN	340	.	ADP1-WT	2690699	2690700
UN	341	.	ADP1-WT	2726455	2727722
UN	342	.	ADP1-WT	2754804	2754804
UN	343	.	ADP1-WT	2754806	2754806
UN	344	.	ADP1-WT	2781419	2781463
UN	345	.	ADP1-WT	2803652	2804801
UN	346	.	ADP1-WT	2805869	2807021
UN	347	.	ADP1-WT	2818547	2818547
UN	348	.	ADP1-WT	2861609	2861609
UN	349	.	ADP1-WT	2861611	2861622
UN	350	.	ADP1-WT	2887119	2887123
UN	351	.	ADP1-WT	2944224	2949773
UN	352	.	ADP1-WT	2975962	2975975
UN	353	.	ADP1-WT	2977880	2977883
UN	354	.	ADP1-WT	3006584	3006587
UN	355	.	ADP1-WT	3006590	3006600
UN	356	.	ADP1-WT	3050355	3050355
UN	357	.	ADP1-WT	3050359	3050359
UN	358	.	ADP1-WT	3050363	3050375
UN	359	.	ADP1-WT	3050377	3050383
UN	360	.	ADP1-WT	3053425	3053445
UN	361	.	ADP1-WT	3053447	3053448
UN	362	.	ADP1-WT	3064132	3064132
UN	363	.	ADP1-WT	3064134	3064135
UN	364	.	ADP1-WT	3064143	3064155
UN	365	.	ADP1-WT	3064157	3064164
UN	366	.	ADP1-WT	3073134	3078911
UN	367	.	ADP1-WT	3161441	3161443
UN	368	.	ADP1-WT	3174577	3174578
UN	369	.	ADP1-WT	3174583	3174653
UN	370	.	ADP1-WT	3186962	3186996
UN	371	.	ADP1-WT	3201211	3201212
UN	372	.	ADP1-WT	3201214	3201214
UN	373	.	ADP1-WT	3201218	3201218
UN	374	.	ADP1-WT	3201221	3201234
UN	375	.	ADP1-WT	3201236	3201237
UN	376	.	ADP1-WT	3201275	3201275
UN	377	.	ADP1-WT	3360687	3360705
UN	378	.	ADP1-WT	3360717	3360734
UN	379	.	ADP1-WT	3360736	3360736
UN	380	.	ADP1-WT	3360739	3360739
UN	381	.	ADP1-WT	3360743	3360743
UN	382	.	ADP1-WT	3561546	3567048
```
