## Supplementary material for "Evolution recovers the fitness of *Acinetobacter baylyi* strains with large deletions through mutations in deletion-specific targets and global post-transcriptional regulators": Data File S1: ADP1-ISx-MS-E10.gd

```
#=GENOME_DIFF	1.0
#=TITLE	ADP1-ISx-MS-E10
#=REFSEQ	BarrickLab-Private:genomes/reference/ADP1-WT.gff3
#=REFSEQ	BarrickLab-Private:genomes/reference/ADP1-TDK_KAN-cassette.fa
#=ADAPTSEQ	BarrickLab-Private:genomes/adapters/illumina_truseq_6bp_dual_barcode_PE.fasta
#=READSEQ	BarrickLab-Private:genomes/0009/2019-07-11_Macrogen_Gabo//Del11-4MS_R1.fastq.gz
#=READSEQ	BarrickLab-Private:genomes/0009/2019-07-11_Macrogen_Gabo//Del11-4MS_R2.fastq.gz
DEL	1	.	ADP1-WT	321574	1237
DEL	2	.	ADP1-WT	941306	3549	mediated=IS1236
DEL	3	.	ADP1-WT	1248192	1237
DEL	4	.	ADP1-WT	1799601	1237
SNP	5	.	ADP1-WT	2277569	C
DEL	6	.	ADP1-WT	2478740	4	repeat_length=4	repeat_new_copies=1	repeat_ref_copies=2	repeat_seq=TAAT
DEL	7	.	ADP1-WT	2726455	1268
DEL	8	.	tdk-kan	1	1676
UN	9	.	ADP1-WT	18194	23670
UN	10	.	ADP1-WT	212971	215232
UN	11	.	ADP1-WT	215443	218458
UN	12	.	ADP1-WT	321574	322810
UN	13	.	ADP1-WT	645811	650319
UN	14	.	ADP1-WT	650575	650575
UN	15	.	ADP1-WT	650579	651031
UN	16	.	ADP1-WT	651308	651397
UN	17	.	ADP1-WT	868646	868646
UN	18	.	ADP1-WT	868654	868669
UN	19	.	ADP1-WT	941306	944854
UN	20	.	ADP1-WT	1235500	1235505
UN	21	.	ADP1-WT	1248192	1249428
UN	22	.	ADP1-WT	1446557	1447218
UN	23	.	ADP1-WT	1447556	1447556
UN	24	.	ADP1-WT	1447558	1448014
UN	25	.	ADP1-WT	1660807	1665946
UN	26	.	ADP1-WT	1684835	1684842
UN	27	.	ADP1-WT	1684849	1684857
UN	28	.	ADP1-WT	1709570	1710218
UN	29	.	ADP1-WT	1710221	1710223
UN	30	.	ADP1-WT	1710228	1710228
UN	31	.	ADP1-WT	1710233	1710233
UN	32	.	ADP1-WT	1710563	1711007
UN	33	.	ADP1-WT	1799601	1800837
UN	34	.	ADP1-WT	1848867	1851141
UN	35	.	ADP1-WT	1855916	1858173
UN	36	.	ADP1-WT	2222844	2222852
UN	37	.	ADP1-WT	2371921	2371995
UN	38	.	ADP1-WT	2372238	2372291
UN	39	.	ADP1-WT	2478735	2478738
UN	40	.	ADP1-WT	2726455	2727722
UN	41	.	ADP1-WT	2803674	2804766
UN	42	.	ADP1-WT	2805888	2806984
UN	43	.	ADP1-WT	2944287	2949755
UN	44	.	ADP1-WT	3073171	3073171
UN	45	.	ADP1-WT	3073185	3073185
UN	46	.	ADP1-WT	3073187	3078896
UN	47	.	ADP1-WT	3174607	3174612
UN	48	.	ADP1-WT	3561610	3564817
UN	49	.	ADP1-WT	3564830	3564830
UN	50	.	ADP1-WT	3564841	3564841
UN	51	.	ADP1-WT	3564843	3567038
```
