## Supplementary material for "Evolution recovers the fitness of *Acinetobacter baylyi* strains with large deletions through mutations in deletion-specific targets and global post-transcriptional regulators": Data File S1: ADP1-ISx-MS-E11.gd

```
#=GENOME_DIFF	1.0
#=TITLE	ADP1-ISx-MS-E11
#=REFSEQ	BarrickLab-Private:genomes/reference/ADP1-WT.gff3
#=REFSEQ	BarrickLab-Private:genomes/reference/ADP1-TDK_KAN-cassette.fa
#=ADAPTSEQ	BarrickLab-Private:genomes/adapters/illumina_truseq_6bp_dual_barcode_PE.fasta
#=READSEQ	BarrickLab-Private:genomes/0009/2019-07-11_Macrogen_Gabo//Del11-5MS_R1.fastq.gz
#=READSEQ	BarrickLab-Private:genomes/0009/2019-07-11_Macrogen_Gabo//Del11-5MS_R2.fastq.gz
#=READSEQ	BarrickLab-Private:genomes/0009/2019-12-31_Psomagen_Genomes//MGD6-5MS_R1.fastq.gz
#=READSEQ	BarrickLab-Private:genomes/0009/2019-12-31_Psomagen_Genomes//MGD6-5MS_R2.fastq.gz
DEL	1	.	ADP1-WT	321574	1237
DEL	2	.	ADP1-WT	941306	3549	mediated=IS1236
DEL	3	.	ADP1-WT	1248192	1237
DEL	4	.	ADP1-WT	1799601	1237
DEL	5	.	ADP1-WT	2276905	62
DEL	6	.	ADP1-WT	2478740	4	repeat_length=4	repeat_new_copies=1	repeat_ref_copies=2	repeat_seq=TAAT
DEL	7	.	ADP1-WT	2726455	1268
DEL	8	.	tdk-kan	1	1676
UN	9	.	ADP1-WT	18187	23711
UN	10	.	ADP1-WT	23713	23718
UN	11	.	ADP1-WT	23720	23722
UN	12	.	ADP1-WT	23724	23732
UN	13	.	ADP1-WT	212968	215236
UN	14	.	ADP1-WT	215442	218448
UN	15	.	ADP1-WT	297676	297728
UN	16	.	ADP1-WT	297732	297732
UN	17	.	ADP1-WT	321574	322810
UN	18	.	ADP1-WT	645754	650357
UN	19	.	ADP1-WT	650579	650579
UN	20	.	ADP1-WT	650583	651042
UN	21	.	ADP1-WT	651294	651294
UN	22	.	ADP1-WT	651296	651297
UN	23	.	ADP1-WT	651299	651396
UN	24	.	ADP1-WT	651407	651407
UN	25	.	ADP1-WT	651409	651409
UN	26	.	ADP1-WT	868654	868685
UN	27	.	ADP1-WT	941306	944854
UN	28	.	ADP1-WT	1235474	1235474
UN	29	.	ADP1-WT	1235476	1235534
UN	30	.	ADP1-WT	1248192	1249428
UN	31	.	ADP1-WT	1446554	1447232
UN	32	.	ADP1-WT	1447559	1448032
UN	33	.	ADP1-WT	1478821	1478821
UN	34	.	ADP1-WT	1478825	1478826
UN	35	.	ADP1-WT	1478840	1478841
UN	36	.	ADP1-WT	1576592	1576594
UN	37	.	ADP1-WT	1576597	1576597
UN	38	.	ADP1-WT	1576599	1576600
UN	39	.	ADP1-WT	1576602	1576605
UN	40	.	ADP1-WT	1576613	1576613
UN	41	.	ADP1-WT	1576621	1576621
UN	42	.	ADP1-WT	1576623	1576623
UN	43	.	ADP1-WT	1576625	1576631
UN	44	.	ADP1-WT	1634287	1634287
UN	45	.	ADP1-WT	1660759	1666026
UN	46	.	ADP1-WT	1684828	1684872
UN	47	.	ADP1-WT	1709560	1710237
UN	48	.	ADP1-WT	1710550	1710551
UN	49	.	ADP1-WT	1710555	1711008
UN	50	.	ADP1-WT	1711014	1711014
UN	51	.	ADP1-WT	1771481	1771481
UN	52	.	ADP1-WT	1799601	1800837
UN	53	.	ADP1-WT	1848863	1851162
UN	54	.	ADP1-WT	1855908	1858184
UN	55	.	ADP1-WT	2222830	2222896
UN	56	.	ADP1-WT	2276905	2276955
UN	57	.	ADP1-WT	2371915	2371999
UN	58	.	ADP1-WT	2372001	2372001
UN	59	.	ADP1-WT	2372006	2372006
UN	60	.	ADP1-WT	2372010	2372012
UN	61	.	ADP1-WT	2372195	2372195
UN	62	.	ADP1-WT	2372197	2372197
UN	63	.	ADP1-WT	2372199	2372200
UN	64	.	ADP1-WT	2372203	2372204
UN	65	.	ADP1-WT	2372206	2372206
UN	66	.	ADP1-WT	2372209	2372294
UN	67	.	ADP1-WT	2372304	2372304
UN	68	.	ADP1-WT	2372309	2372309
UN	69	.	ADP1-WT	2478735	2478738
UN	70	.	ADP1-WT	2726455	2727722
UN	71	.	ADP1-WT	2803666	2804772
UN	72	.	ADP1-WT	2805861	2807003
UN	73	.	ADP1-WT	2944260	2949752
UN	74	.	ADP1-WT	3073123	3078911
UN	75	.	ADP1-WT	3174584	3174630
UN	76	.	ADP1-WT	3561583	3561583
UN	77	.	ADP1-WT	3561587	3561587
UN	78	.	ADP1-WT	3561590	3561590
UN	79	.	ADP1-WT	3561594	3561594
UN	80	.	ADP1-WT	3561598	3567054
```
