## Supplementary material for "Evolution recovers the fitness of *Acinetobacter baylyi* strains with large deletions through mutations in deletion-specific targets and global post-transcriptional regulators": Data File S1: ADP1-ISx-MS-E12.gd

```
#=GENOME_DIFF	1.0
#=TITLE	ADP1-ISx-MS-E12
#=REFSEQ	BarrickLab-Private:genomes/reference/ADP1-WT.gff3
#=REFSEQ	BarrickLab-Private:genomes/reference/ADP1-TDK_KAN-cassette.fa
#=ADAPTSEQ	BarrickLab-Private:genomes/adapters/illumina_truseq_6bp_dual_barcode_PE.fasta
#=READSEQ	BarrickLab-Private:genomes/0009/2019-07-11_Macrogen_Gabo//Del11-6MS_R1.fastq.gz
#=READSEQ	BarrickLab-Private:genomes/0009/2019-07-11_Macrogen_Gabo//Del11-6MS_R2.fastq.gz
#=READSEQ	BarrickLab-Private:genomes/0009/2019-12-31_Psomagen_Genomes//MGD6-6MS_R1.fastq.gz
#=READSEQ	BarrickLab-Private:genomes/0009/2019-12-31_Psomagen_Genomes//MGD6-6MS_R2.fastq.gz
DEL	1	.	ADP1-WT	321574	1237
DEL	2	.	ADP1-WT	941306	3549	mediated=IS1236
DEL	3	.	ADP1-WT	1248192	1237
DEL	4	.	ADP1-WT	1799601	1237
SNP	5	.	ADP1-WT	2276772	A
DEL	6	.	ADP1-WT	2478740	4	repeat_length=4	repeat_new_copies=1	repeat_ref_copies=2	repeat_seq=TAAT
DEL	7	.	ADP1-WT	2726455	1268
DEL	8	.	tdk-kan	1	1676
UN	9	.	ADP1-WT	18187	23644
UN	10	.	ADP1-WT	23646	23649
UN	11	.	ADP1-WT	23651	23651
UN	12	.	ADP1-WT	212971	215231
UN	13	.	ADP1-WT	215440	218436
UN	14	.	ADP1-WT	297697	297697
UN	15	.	ADP1-WT	321574	322810
UN	16	.	ADP1-WT	645809	645811
UN	17	.	ADP1-WT	645813	650304
UN	18	.	ADP1-WT	650587	651025
UN	19	.	ADP1-WT	651299	651382
UN	20	.	ADP1-WT	941306	944854
UN	21	.	ADP1-WT	1235504	1235508
UN	22	.	ADP1-WT	1248192	1249428
UN	23	.	ADP1-WT	1446557	1446561
UN	24	.	ADP1-WT	1446563	1447240
UN	25	.	ADP1-WT	1447561	1447998
UN	26	.	ADP1-WT	1660806	1665934
UN	27	.	ADP1-WT	1684838	1684848
UN	28	.	ADP1-WT	1709570	1710231
UN	29	.	ADP1-WT	1710236	1710237
UN	30	.	ADP1-WT	1710239	1710239
UN	31	.	ADP1-WT	1710241	1710241
UN	32	.	ADP1-WT	1710243	1710243
UN	33	.	ADP1-WT	1710565	1710994
UN	34	.	ADP1-WT	1799601	1800837
UN	35	.	ADP1-WT	1848859	1848861
UN	36	.	ADP1-WT	1848863	1851140
UN	37	.	ADP1-WT	1855912	1858173
UN	38	.	ADP1-WT	1858176	1858176
UN	39	.	ADP1-WT	2371933	2371933
UN	40	.	ADP1-WT	2371935	2371988
UN	41	.	ADP1-WT	2371990	2371990
UN	42	.	ADP1-WT	2372230	2372299
UN	43	.	ADP1-WT	2478735	2478738
UN	44	.	ADP1-WT	2726455	2727722
UN	45	.	ADP1-WT	2803669	2804768
UN	46	.	ADP1-WT	2805883	2806983
UN	47	.	ADP1-WT	2944287	2949745
UN	48	.	ADP1-WT	3073193	3078903
UN	49	.	ADP1-WT	3174607	3174609
UN	50	.	ADP1-WT	3561610	3567039
```
