## Supplementary material for "Evolution recovers the fitness of *Acinetobacter baylyi* strains with large deletions through mutations in deletion-specific targets and global post-transcriptional regulators": Data File S1: MGD03-LB-E01.gd

```
#=GENOME_DIFF	1.0
#=TITLE	MGD03-LB-E01
#=REFSEQ	BarrickLab-Private:genomes/reference/ADP1-WT.gff3
#=REFSEQ	BarrickLab-Private:genomes/reference/ADP1-TDK_KAN-cassette.fa
#=ADAPTSEQ	BarrickLab-Private:genomes/adapters/illumina_truseq_6bp_dual_barcode_PE.fasta
#=READSEQ	BarrickLab-Private:genomes/0009/2020-03-13_Psomagen_Genomes/MGD3-1LB_R1.fastq.gz
#=READSEQ	BarrickLab-Private:genomes/0009/2020-03-13_Psomagen_Genomes/MGD3-1LB_R2.fastq.gz
SUB	1	.	ADP1-WT	311062	27343	GTC
DEL	2	.	ADP1-WT	941306	3549	mediated=IS1236
DEL	3	.	ADP1-WT	1248192	1237
DEL	4	.	ADP1-WT	1799601	1237
SNP	5	.	ADP1-WT	2277112	T
DEL	6	.	ADP1-WT	2478740	4	repeat_length=4	repeat_new_copies=1	repeat_ref_copies=2	repeat_seq=TAAT
DEL	7	.	ADP1-WT	2726455	1268
DEL	8	.	tdk-kan	1	1676
UN	9	.	ADP1-WT	18178	23660
UN	10	.	ADP1-WT	212963	215239
UN	11	.	ADP1-WT	215449	218448
UN	12	.	ADP1-WT	297697	297733
UN	13	.	ADP1-WT	311062	311112
UN	14	.	ADP1-WT	311214	313987
UN	15	.	ADP1-WT	314071	314073
UN	16	.	ADP1-WT	314104	314105
UN	17	.	ADP1-WT	314107	314824
UN	18	.	ADP1-WT	314870	314895
UN	19	.	ADP1-WT	314941	317549
UN	20	.	ADP1-WT	317554	319371
UN	21	.	ADP1-WT	319402	320898
UN	22	.	ADP1-WT	320950	321270
UN	23	.	ADP1-WT	321405	325872
UN	24	.	ADP1-WT	325911	326374
UN	25	.	ADP1-WT	326407	327209
UN	26	.	ADP1-WT	327227	327235
UN	27	.	ADP1-WT	327272	329515
UN	28	.	ADP1-WT	329520	330453
UN	29	.	ADP1-WT	330466	330545
UN	30	.	ADP1-WT	330547	330551
UN	31	.	ADP1-WT	330556	330556
UN	32	.	ADP1-WT	330565	332063
UN	33	.	ADP1-WT	332090	332092
UN	34	.	ADP1-WT	332117	332149
UN	35	.	ADP1-WT	332163	332204
UN	36	.	ADP1-WT	332224	338314
UN	37	.	ADP1-WT	338361	338404
UN	38	.	ADP1-WT	645799	650328
UN	39	.	ADP1-WT	650569	651029
UN	40	.	ADP1-WT	651031	651031
UN	41	.	ADP1-WT	651307	651372
UN	42	.	ADP1-WT	868646	868668
UN	43	.	ADP1-WT	941306	944854
UN	44	.	ADP1-WT	1235482	1235530
UN	45	.	ADP1-WT	1235534	1235534
UN	46	.	ADP1-WT	1235536	1235537
UN	47	.	ADP1-WT	1235542	1235542
UN	48	.	ADP1-WT	1235548	1235548
UN	49	.	ADP1-WT	1248192	1249428
UN	50	.	ADP1-WT	1446557	1447206
UN	51	.	ADP1-WT	1447561	1447998
UN	52	.	ADP1-WT	1448004	1448004
UN	53	.	ADP1-WT	1660784	1665962
UN	54	.	ADP1-WT	1684835	1684858
UN	55	.	ADP1-WT	1709559	1710212
UN	56	.	ADP1-WT	1710560	1711014
UN	57	.	ADP1-WT	1799601	1800837
UN	58	.	ADP1-WT	1848867	1851127
UN	59	.	ADP1-WT	1855895	1855895
UN	60	.	ADP1-WT	1855902	1858172
UN	61	.	ADP1-WT	2222846	2222858
UN	62	.	ADP1-WT	2371923	2372001
UN	63	.	ADP1-WT	2372230	2372294
UN	64	.	ADP1-WT	2478735	2478738
UN	65	.	ADP1-WT	2726455	2727722
UN	66	.	ADP1-WT	2803671	2804770
UN	67	.	ADP1-WT	2805869	2805869
UN	68	.	ADP1-WT	2805871	2805871
UN	69	.	ADP1-WT	2805874	2805874
UN	70	.	ADP1-WT	2805879	2806994
UN	71	.	ADP1-WT	2944280	2949757
UN	72	.	ADP1-WT	3073196	3078911
UN	73	.	ADP1-WT	3174600	3174623
UN	74	.	ADP1-WT	3174625	3174625
UN	75	.	ADP1-WT	3174627	3174628
UN	76	.	ADP1-WT	3174630	3174630
UN	77	.	ADP1-WT	3561603	3567047
```
