## Supplementary material for "Evolution recovers the fitness of *Acinetobacter baylyi* strains with large deletions through mutations in deletion-specific targets and global post-transcriptional regulators": Data File S1: MGD03-MS-E02.gd

```
#=GENOME_DIFF	1.0
#=TITLE	MGD03-MS-E02
#=REFSEQ	BarrickLab-Private:genomes/reference/ADP1-WT.gff3
#=REFSEQ	BarrickLab-Private:genomes/reference/ADP1-TDK_KAN-cassette.fa
#=ADAPTSEQ	BarrickLab-Private:genomes/adapters/illumina_truseq_6bp_dual_barcode_PE.fasta
#=READSEQ	BarrickLab-Private:genomes/0009/2020-03-13_Psomagen_Genomes/MGD3-2MS_R1.fastq.gz
#=READSEQ	BarrickLab-Private:genomes/0009/2020-03-13_Psomagen_Genomes/MGD3-2MS_R2.fastq.gz
SUB	1	.	ADP1-WT	311062	27343	GTC
DEL	2	.	ADP1-WT	941306	3549	mediated=IS1236
DEL	3	.	ADP1-WT	1248192	1237
DEL	4	.	ADP1-WT	1799601	1237
SNP	5	.	ADP1-WT	2277577	T
DEL	6	.	ADP1-WT	2478740	4	repeat_length=4	repeat_new_copies=1	repeat_ref_copies=2	repeat_seq=TAAT
DEL	7	.	ADP1-WT	2726455	1268
DEL	8	.	tdk-kan	1	1676
UN	9	.	ADP1-WT	18177	18177
UN	10	.	ADP1-WT	18179	23684
UN	11	.	ADP1-WT	154683	154683
UN	12	.	ADP1-WT	212957	212957
UN	13	.	ADP1-WT	212962	215284
UN	14	.	ADP1-WT	215434	218490
UN	15	.	ADP1-WT	297683	297723
UN	16	.	ADP1-WT	311062	313548
UN	17	.	ADP1-WT	313569	313569
UN	18	.	ADP1-WT	313576	313576
UN	19	.	ADP1-WT	313578	313578
UN	20	.	ADP1-WT	313616	313616
UN	21	.	ADP1-WT	313621	313664
UN	22	.	ADP1-WT	313684	314028
UN	23	.	ADP1-WT	314081	314106
UN	24	.	ADP1-WT	314116	314116
UN	25	.	ADP1-WT	314125	314125
UN	26	.	ADP1-WT	314155	314155
UN	27	.	ADP1-WT	314165	314387
UN	28	.	ADP1-WT	314436	316334
UN	29	.	ADP1-WT	316399	316441
UN	30	.	ADP1-WT	316458	316462
UN	31	.	ADP1-WT	316483	317114
UN	32	.	ADP1-WT	317129	317154
UN	33	.	ADP1-WT	317215	317645
UN	34	.	ADP1-WT	317647	317647
UN	35	.	ADP1-WT	317686	317686
UN	36	.	ADP1-WT	317701	317775
UN	37	.	ADP1-WT	317793	319671
UN	38	.	ADP1-WT	319673	319685
UN	39	.	ADP1-WT	319749	319749
UN	40	.	ADP1-WT	319758	319758
UN	41	.	ADP1-WT	319761	319761
UN	42	.	ADP1-WT	319778	322940
UN	43	.	ADP1-WT	322984	323032
UN	44	.	ADP1-WT	323062	324918
UN	45	.	ADP1-WT	324937	329598
UN	46	.	ADP1-WT	329660	330465
UN	47	.	ADP1-WT	330515	332688
UN	48	.	ADP1-WT	332721	334599
UN	49	.	ADP1-WT	334615	336429
UN	50	.	ADP1-WT	336450	337510
UN	51	.	ADP1-WT	337539	337803
UN	52	.	ADP1-WT	337840	338206
UN	53	.	ADP1-WT	338240	338404
UN	54	.	ADP1-WT	645808	650327
UN	55	.	ADP1-WT	650329	650329
UN	56	.	ADP1-WT	650331	650332
UN	57	.	ADP1-WT	650528	650529
UN	58	.	ADP1-WT	650539	651051
UN	59	.	ADP1-WT	651295	651386
UN	60	.	ADP1-WT	868651	868696
UN	61	.	ADP1-WT	941306	944854
UN	62	.	ADP1-WT	1235479	1235479
UN	63	.	ADP1-WT	1235495	1235554
UN	64	.	ADP1-WT	1235564	1235564
UN	65	.	ADP1-WT	1235566	1235566
UN	66	.	ADP1-WT	1248192	1249428
UN	67	.	ADP1-WT	1446552	1446552
UN	68	.	ADP1-WT	1446555	1447241
UN	69	.	ADP1-WT	1447244	1447245
UN	70	.	ADP1-WT	1447249	1447249
UN	71	.	ADP1-WT	1447256	1447256
UN	72	.	ADP1-WT	1447263	1447264
UN	73	.	ADP1-WT	1447521	1448037
UN	74	.	ADP1-WT	1660788	1660788
UN	75	.	ADP1-WT	1660790	1660791
UN	76	.	ADP1-WT	1660795	1665956
UN	77	.	ADP1-WT	1665961	1665961
UN	78	.	ADP1-WT	1665965	1665965
UN	79	.	ADP1-WT	1665970	1665970
UN	80	.	ADP1-WT	1665975	1665977
UN	81	.	ADP1-WT	1665981	1665982
UN	82	.	ADP1-WT	1665985	1665986
UN	83	.	ADP1-WT	1665988	1665989
UN	84	.	ADP1-WT	1665994	1665994
UN	85	.	ADP1-WT	1665998	1665998
UN	86	.	ADP1-WT	1666001	1666001
UN	87	.	ADP1-WT	1666013	1666013
UN	88	.	ADP1-WT	1666016	1666017
UN	89	.	ADP1-WT	1684828	1684884
UN	90	.	ADP1-WT	1697878	1697878
UN	91	.	ADP1-WT	1709552	1710218
UN	92	.	ADP1-WT	1710224	1710224
UN	93	.	ADP1-WT	1710532	1711040
UN	94	.	ADP1-WT	1771458	1771480
UN	95	.	ADP1-WT	1799601	1800837
UN	96	.	ADP1-WT	1848822	1851159
UN	97	.	ADP1-WT	1855904	1858211
UN	98	.	ADP1-WT	2033819	2033829
UN	99	.	ADP1-WT	2081650	2081675
UN	100	.	ADP1-WT	2222829	2222896
UN	101	.	ADP1-WT	2371918	2372014
UN	102	.	ADP1-WT	2372219	2372320
UN	103	.	ADP1-WT	2417620	2417636
UN	104	.	ADP1-WT	2417638	2417647
UN	105	.	ADP1-WT	2417649	2417671
UN	106	.	ADP1-WT	2478735	2478738
UN	107	.	ADP1-WT	2726455	2727722
UN	108	.	ADP1-WT	2803664	2804775
UN	109	.	ADP1-WT	2804783	2804783
UN	110	.	ADP1-WT	2805874	2807007
UN	111	.	ADP1-WT	2944245	2949752
UN	112	.	ADP1-WT	2949754	2949754
UN	113	.	ADP1-WT	3073188	3078928
UN	114	.	ADP1-WT	3174564	3174623
UN	115	.	ADP1-WT	3492539	3492550
UN	116	.	ADP1-WT	3561601	3567051
```
