## Supplementary material for "Evolution recovers the fitness of *Acinetobacter baylyi* strains with large deletions through mutations in deletion-specific targets and global post-transcriptional regulators": Data File S1: MGD03-MS-E06.gd

```
#=GENOME_DIFF	1.0
#=TITLE	MGD03-MS-E06
#=REFSEQ	BarrickLab-Private:genomes/reference/ADP1-WT.gff3
#=REFSEQ	BarrickLab-Private:genomes/reference/ADP1-TDK_KAN-cassette.fa
#=ADAPTSEQ	BarrickLab-Private:genomes/adapters/illumina_truseq_6bp_dual_barcode_PE.fasta
#=READSEQ	BarrickLab-Private:genomes/0009/2019-12-31_Psomagen_Genomes/MGD3-6MS_R1.fastq.gz
#=READSEQ	BarrickLab-Private:genomes/0009/2019-12-31_Psomagen_Genomes/MGD3-6MS_R2.fastq.gz
SUB	1	.	ADP1-WT	311062	27343	GTC
DEL	2	.	ADP1-WT	941306	3549	mediated=IS1236
DEL	3	.	ADP1-WT	1248192	1237
DEL	4	.	ADP1-WT	1799601	1237
SNP	5	.	ADP1-WT	2333164	A
DEL	6	.	ADP1-WT	2478740	4	repeat_length=4	repeat_new_copies=1	repeat_ref_copies=2	repeat_seq=TAAT
DEL	7	.	ADP1-WT	2726455	1268
DEL	8	.	tdk-kan	1	1676
UN	9	.	ADP1-WT	18179	23651
UN	10	.	ADP1-WT	212963	215230
UN	11	.	ADP1-WT	215233	215233
UN	12	.	ADP1-WT	215437	218465
UN	13	.	ADP1-WT	297687	297687
UN	14	.	ADP1-WT	311062	311270
UN	15	.	ADP1-WT	311274	311274
UN	16	.	ADP1-WT	311280	311281
UN	17	.	ADP1-WT	311283	311284
UN	18	.	ADP1-WT	311287	311287
UN	19	.	ADP1-WT	311290	311290
UN	20	.	ADP1-WT	311301	311301
UN	21	.	ADP1-WT	311305	311305
UN	22	.	ADP1-WT	311308	311308
UN	23	.	ADP1-WT	311310	311311
UN	24	.	ADP1-WT	311313	311317
UN	25	.	ADP1-WT	311319	311319
UN	26	.	ADP1-WT	311322	311324
UN	27	.	ADP1-WT	311328	311329
UN	28	.	ADP1-WT	311332	311332
UN	29	.	ADP1-WT	311334	311334
UN	30	.	ADP1-WT	311336	312734
UN	31	.	ADP1-WT	312736	312744
UN	32	.	ADP1-WT	312746	312747
UN	33	.	ADP1-WT	312749	320662
UN	34	.	ADP1-WT	320670	320670
UN	35	.	ADP1-WT	320672	320676
UN	36	.	ADP1-WT	320678	320684
UN	37	.	ADP1-WT	320686	323475
UN	38	.	ADP1-WT	323482	323484
UN	39	.	ADP1-WT	323486	323486
UN	40	.	ADP1-WT	323489	323491
UN	41	.	ADP1-WT	323493	323493
UN	42	.	ADP1-WT	323496	323498
UN	43	.	ADP1-WT	323502	323502
UN	44	.	ADP1-WT	323511	323512
UN	45	.	ADP1-WT	323514	323516
UN	46	.	ADP1-WT	323519	323519
UN	47	.	ADP1-WT	323521	323521
UN	48	.	ADP1-WT	323524	330634
UN	49	.	ADP1-WT	330636	330638
UN	50	.	ADP1-WT	330644	330645
UN	51	.	ADP1-WT	330648	330651
UN	52	.	ADP1-WT	330655	330655
UN	53	.	ADP1-WT	330658	330659
UN	54	.	ADP1-WT	330663	330666
UN	55	.	ADP1-WT	330669	330669
UN	56	.	ADP1-WT	330671	338404
UN	57	.	ADP1-WT	645801	650316
UN	58	.	ADP1-WT	650568	650568
UN	59	.	ADP1-WT	650571	650574
UN	60	.	ADP1-WT	650576	650576
UN	61	.	ADP1-WT	650583	650583
UN	62	.	ADP1-WT	650585	651031
UN	63	.	ADP1-WT	651033	651033
UN	64	.	ADP1-WT	651037	651037
UN	65	.	ADP1-WT	651048	651048
UN	66	.	ADP1-WT	651302	651363
UN	67	.	ADP1-WT	868633	868680
UN	68	.	ADP1-WT	941306	944854
UN	69	.	ADP1-WT	1235485	1235485
UN	70	.	ADP1-WT	1235492	1235516
UN	71	.	ADP1-WT	1248192	1249428
UN	72	.	ADP1-WT	1446573	1446573
UN	73	.	ADP1-WT	1446580	1447214
UN	74	.	ADP1-WT	1447218	1447219
UN	75	.	ADP1-WT	1447535	1448004
UN	76	.	ADP1-WT	1660776	1660777
UN	77	.	ADP1-WT	1660787	1665947
UN	78	.	ADP1-WT	1684828	1684864
UN	79	.	ADP1-WT	1709570	1710237
UN	80	.	ADP1-WT	1710543	1711014
UN	81	.	ADP1-WT	1799601	1800837
UN	82	.	ADP1-WT	1848856	1851127
UN	83	.	ADP1-WT	1855904	1858187
UN	84	.	ADP1-WT	2222846	2222860
UN	85	.	ADP1-WT	2371933	2371982
UN	86	.	ADP1-WT	2372227	2372289
UN	87	.	ADP1-WT	2478735	2478738
UN	88	.	ADP1-WT	2726455	2727722
UN	89	.	ADP1-WT	2803669	2804774
UN	90	.	ADP1-WT	2805857	2806979
UN	91	.	ADP1-WT	2806982	2806983
UN	92	.	ADP1-WT	2944252	2944252
UN	93	.	ADP1-WT	2944259	2944261
UN	94	.	ADP1-WT	2944263	2944263
UN	95	.	ADP1-WT	2944265	2949752
UN	96	.	ADP1-WT	3073198	3078903
UN	97	.	ADP1-WT	3174592	3174595
UN	98	.	ADP1-WT	3174598	3174598
UN	99	.	ADP1-WT	3174603	3174632
UN	100	.	ADP1-WT	3561594	3561594
UN	101	.	ADP1-WT	3561598	3561598
UN	102	.	ADP1-WT	3561600	3567048
```
