## Supplementary material for "Evolution recovers the fitness of *Acinetobacter baylyi* strains with large deletions through mutations in deletion-specific targets and global post-transcriptional regulators": Data File S1: MGD04-A01.gd

```
#=GENOME_DIFF	1.0
#=TITLE	MGD04-A01
#=REFSEQ	BarrickLab-Private:genomes/reference/ADP1-WT.gff3
#=REFSEQ	BarrickLab-Private:genomes/reference/ADP1-TDK_KAN-cassette.fa
#=ADAPTSEQ	BarrickLab-Private:genomes/adapters/illumina_truseq_6bp_dual_barcode_PE.fasta
#=READSEQ	BarrickLab-Private:genomes/0009/2019-07-11_Macrogen_Gabo/Del4p-1MS_R1.fastq.gz
#=READSEQ	BarrickLab-Private:genomes/0009/2019-07-11_Macrogen_Gabo/Del4p-1MS_R2.fastq.gz
DEL	1	.	ADP1-WT	321574	1237
SUB	2	.	ADP1-WT	599229	25238	GGTC
DEL	3	.	ADP1-WT	941306	3549	mediated=IS1236
DEL	4	.	ADP1-WT	1248192	1237
DEL	5	.	ADP1-WT	1799601	1237
DEL	6	.	ADP1-WT	2478740	4	repeat_length=4	repeat_new_copies=1	repeat_ref_copies=2	repeat_seq=TAAT
DEL	7	.	ADP1-WT	2726455	1268
DEL	8	.	tdk-kan	1	1676
UN	9	.	ADP1-WT	6637	6639
UN	10	.	ADP1-WT	12410	12411
UN	11	.	ADP1-WT	12416	12431
UN	12	.	ADP1-WT	18144	23726
UN	13	.	ADP1-WT	23728	23729
UN	14	.	ADP1-WT	23732	23732
UN	15	.	ADP1-WT	23737	23740
UN	16	.	ADP1-WT	39390	39390
UN	17	.	ADP1-WT	57261	57268
UN	18	.	ADP1-WT	57655	57671
UN	19	.	ADP1-WT	62491	62509
UN	20	.	ADP1-WT	62582	62585
UN	21	.	ADP1-WT	62587	62587
UN	22	.	ADP1-WT	62603	62603
UN	23	.	ADP1-WT	62637	62637
UN	24	.	ADP1-WT	62639	62645
UN	25	.	ADP1-WT	62648	62648
UN	26	.	ADP1-WT	62654	62654
UN	27	.	ADP1-WT	63624	63652
UN	28	.	ADP1-WT	63656	63656
UN	29	.	ADP1-WT	71379	71428
UN	30	.	ADP1-WT	77274	77279
UN	31	.	ADP1-WT	80229	80231
UN	32	.	ADP1-WT	80234	80238
UN	33	.	ADP1-WT	80240	80240
UN	34	.	ADP1-WT	80242	80251
UN	35	.	ADP1-WT	80253	80268
UN	36	.	ADP1-WT	80270	80270
UN	37	.	ADP1-WT	80272	80276
UN	38	.	ADP1-WT	80306	80306
UN	39	.	ADP1-WT	80309	80309
UN	40	.	ADP1-WT	80332	80332
UN	41	.	ADP1-WT	80334	80336
UN	42	.	ADP1-WT	80338	80342
UN	43	.	ADP1-WT	80354	80354
UN	44	.	ADP1-WT	80360	80360
UN	45	.	ADP1-WT	80363	80363
UN	46	.	ADP1-WT	80365	80365
UN	47	.	ADP1-WT	80368	80368
UN	48	.	ADP1-WT	82615	82616
UN	49	.	ADP1-WT	94518	94518
UN	50	.	ADP1-WT	94524	94524
UN	51	.	ADP1-WT	102759	102760
UN	52	.	ADP1-WT	102763	102763
UN	53	.	ADP1-WT	102765	102765
UN	54	.	ADP1-WT	102767	102767
UN	55	.	ADP1-WT	102769	102774
UN	56	.	ADP1-WT	102778	102781
UN	57	.	ADP1-WT	102784	102784
UN	58	.	ADP1-WT	102788	102796
UN	59	.	ADP1-WT	102799	102800
UN	60	.	ADP1-WT	102802	102802
UN	61	.	ADP1-WT	104251	104290
UN	62	.	ADP1-WT	114689	114691
UN	63	.	ADP1-WT	114698	114702
UN	64	.	ADP1-WT	130573	130573
UN	65	.	ADP1-WT	131988	132021
UN	66	.	ADP1-WT	132023	132023
UN	67	.	ADP1-WT	132028	132028
UN	68	.	ADP1-WT	132031	132032
UN	69	.	ADP1-WT	132035	132038
UN	70	.	ADP1-WT	132040	132040
UN	71	.	ADP1-WT	139150	139151
UN	72	.	ADP1-WT	139186	139186
UN	73	.	ADP1-WT	139197	139218
UN	74	.	ADP1-WT	145134	145290
UN	75	.	ADP1-WT	145300	145300
UN	76	.	ADP1-WT	145304	145304
UN	77	.	ADP1-WT	145307	145307
UN	78	.	ADP1-WT	145323	145323
UN	79	.	ADP1-WT	152816	152862
UN	80	.	ADP1-WT	153690	153690
UN	81	.	ADP1-WT	154677	154677
UN	82	.	ADP1-WT	154680	154681
UN	83	.	ADP1-WT	154684	154684
UN	84	.	ADP1-WT	154687	154770
UN	85	.	ADP1-WT	154775	154775
UN	86	.	ADP1-WT	157552	157555
UN	87	.	ADP1-WT	157557	157562
UN	88	.	ADP1-WT	157564	157564
UN	89	.	ADP1-WT	157566	157568
UN	90	.	ADP1-WT	157570	157570
UN	91	.	ADP1-WT	157572	157572
UN	92	.	ADP1-WT	157574	157577
UN	93	.	ADP1-WT	157579	157589
UN	94	.	ADP1-WT	161550	161551
UN	95	.	ADP1-WT	161553	161553
UN	96	.	ADP1-WT	161555	161558
UN	97	.	ADP1-WT	161560	161561
UN	98	.	ADP1-WT	166816	166821
UN	99	.	ADP1-WT	175318	175318
UN	100	.	ADP1-WT	175325	175343
UN	101	.	ADP1-WT	185839	185842
UN	102	.	ADP1-WT	185845	185845
UN	103	.	ADP1-WT	185848	185848
UN	104	.	ADP1-WT	189156	189157
UN	105	.	ADP1-WT	212943	215297
UN	106	.	ADP1-WT	215421	218559
UN	107	.	ADP1-WT	218591	218591
UN	108	.	ADP1-WT	241146	241146
UN	109	.	ADP1-WT	241154	241241
UN	110	.	ADP1-WT	249727	249739
UN	111	.	ADP1-WT	249753	249754
UN	112	.	ADP1-WT	249756	249756
UN	113	.	ADP1-WT	262897	262900
UN	114	.	ADP1-WT	266777	266780
UN	115	.	ADP1-WT	269971	269979
UN	116	.	ADP1-WT	269982	269982
UN	117	.	ADP1-WT	290620	290620
UN	118	.	ADP1-WT	296663	296681
UN	119	.	ADP1-WT	296697	296706
UN	120	.	ADP1-WT	297474	297474
UN	121	.	ADP1-WT	297476	297481
UN	122	.	ADP1-WT	297483	297483
UN	123	.	ADP1-WT	297485	297486
UN	124	.	ADP1-WT	297671	297671
UN	125	.	ADP1-WT	297673	297753
UN	126	.	ADP1-WT	301636	301636
UN	127	.	ADP1-WT	301639	301639
UN	128	.	ADP1-WT	301645	301646
UN	129	.	ADP1-WT	302306	302306
UN	130	.	ADP1-WT	302308	302308
UN	131	.	ADP1-WT	302341	302352
UN	132	.	ADP1-WT	306452	306483
UN	133	.	ADP1-WT	306485	306485
UN	134	.	ADP1-WT	311455	311502
UN	135	.	ADP1-WT	318116	318133
UN	136	.	ADP1-WT	319905	319939
UN	137	.	ADP1-WT	320135	320135
UN	138	.	ADP1-WT	320140	320141
UN	139	.	ADP1-WT	320143	320143
UN	140	.	ADP1-WT	321574	322810
UN	141	.	ADP1-WT	323837	323837
UN	142	.	ADP1-WT	323849	323850
UN	143	.	ADP1-WT	323852	323862
UN	144	.	ADP1-WT	323864	323864
UN	145	.	ADP1-WT	323866	323873
UN	146	.	ADP1-WT	323879	323879
UN	147	.	ADP1-WT	325400	325401
UN	148	.	ADP1-WT	325403	325404
UN	149	.	ADP1-WT	325408	325408
UN	150	.	ADP1-WT	325410	325412
UN	151	.	ADP1-WT	325414	325426
UN	152	.	ADP1-WT	331105	331107
UN	153	.	ADP1-WT	331110	331111
UN	154	.	ADP1-WT	331146	331149
UN	155	.	ADP1-WT	331153	331155
UN	156	.	ADP1-WT	333127	333130
UN	157	.	ADP1-WT	334400	334400
UN	158	.	ADP1-WT	347708	347708
UN	159	.	ADP1-WT	350366	350366
UN	160	.	ADP1-WT	364004	364005
UN	161	.	ADP1-WT	364007	364007
UN	162	.	ADP1-WT	364015	364015
UN	163	.	ADP1-WT	370099	370104
UN	164	.	ADP1-WT	370107	370109
UN	165	.	ADP1-WT	380599	380599
UN	166	.	ADP1-WT	382043	382043
UN	167	.	ADP1-WT	382046	382047
UN	168	.	ADP1-WT	385800	385800
UN	169	.	ADP1-WT	385803	385803
UN	170	.	ADP1-WT	385805	385806
UN	171	.	ADP1-WT	385809	385809
UN	172	.	ADP1-WT	399608	399608
UN	173	.	ADP1-WT	399625	399627
UN	174	.	ADP1-WT	399629	399629
UN	175	.	ADP1-WT	399632	399633
UN	176	.	ADP1-WT	399641	399641
UN	177	.	ADP1-WT	399652	399652
UN	178	.	ADP1-WT	399657	399657
UN	179	.	ADP1-WT	399662	399693
UN	180	.	ADP1-WT	404411	404431
UN	181	.	ADP1-WT	404433	404434
UN	182	.	ADP1-WT	406615	406616
UN	183	.	ADP1-WT	406637	406648
UN	184	.	ADP1-WT	407931	407945
UN	185	.	ADP1-WT	407947	407947
UN	186	.	ADP1-WT	407950	407950
UN	187	.	ADP1-WT	407954	407961
UN	188	.	ADP1-WT	407963	407965
UN	189	.	ADP1-WT	407967	407967
UN	190	.	ADP1-WT	407970	407973
UN	191	.	ADP1-WT	408458	408476
UN	192	.	ADP1-WT	412707	412707
UN	193	.	ADP1-WT	412711	412712
UN	194	.	ADP1-WT	412714	412726
UN	195	.	ADP1-WT	412739	412739
UN	196	.	ADP1-WT	412742	412748
UN	197	.	ADP1-WT	412750	412752
UN	198	.	ADP1-WT	412762	412762
UN	199	.	ADP1-WT	412772	412772
UN	200	.	ADP1-WT	412778	412781
UN	201	.	ADP1-WT	412786	412786
UN	202	.	ADP1-WT	412800	412843
UN	203	.	ADP1-WT	412853	412861
UN	204	.	ADP1-WT	412892	412892
UN	205	.	ADP1-WT	412894	412926
UN	206	.	ADP1-WT	412934	412941
UN	207	.	ADP1-WT	416260	416260
UN	208	.	ADP1-WT	416262	416273
UN	209	.	ADP1-WT	416277	416281
UN	210	.	ADP1-WT	423146	423146
UN	211	.	ADP1-WT	429435	429439
UN	212	.	ADP1-WT	429441	429441
UN	213	.	ADP1-WT	429445	429445
UN	214	.	ADP1-WT	433114	433120
UN	215	.	ADP1-WT	433122	433124
UN	216	.	ADP1-WT	433126	433131
UN	217	.	ADP1-WT	436296	436349
UN	218	.	ADP1-WT	447395	447419
UN	219	.	ADP1-WT	447421	447421
UN	220	.	ADP1-WT	448329	448330
UN	221	.	ADP1-WT	451021	451021
UN	222	.	ADP1-WT	451038	451039
UN	223	.	ADP1-WT	451044	451045
UN	224	.	ADP1-WT	451049	451049
UN	225	.	ADP1-WT	459162	459168
UN	226	.	ADP1-WT	459170	459171
UN	227	.	ADP1-WT	459173	459174
UN	228	.	ADP1-WT	459176	459176
UN	229	.	ADP1-WT	459180	459180
UN	230	.	ADP1-WT	459196	459197
UN	231	.	ADP1-WT	459204	459226
UN	232	.	ADP1-WT	459232	459233
UN	233	.	ADP1-WT	474433	474434
UN	234	.	ADP1-WT	474437	474437
UN	235	.	ADP1-WT	474439	474439
UN	236	.	ADP1-WT	474443	474448
UN	237	.	ADP1-WT	474455	474457
UN	238	.	ADP1-WT	478964	478970
UN	239	.	ADP1-WT	478972	478972
UN	240	.	ADP1-WT	478975	478975
UN	241	.	ADP1-WT	478980	478980
UN	242	.	ADP1-WT	478988	478988
UN	243	.	ADP1-WT	478994	479002
UN	244	.	ADP1-WT	479005	479007
UN	245	.	ADP1-WT	479011	479012
UN	246	.	ADP1-WT	479014	479014
UN	247	.	ADP1-WT	485245	485245
UN	248	.	ADP1-WT	492121	492123
UN	249	.	ADP1-WT	492125	492127
UN	250	.	ADP1-WT	492129	492129
UN	251	.	ADP1-WT	492131	492131
UN	252	.	ADP1-WT	492139	492140
UN	253	.	ADP1-WT	492143	492143
UN	254	.	ADP1-WT	492145	492165
UN	255	.	ADP1-WT	492184	492184
UN	256	.	ADP1-WT	492188	492206
UN	257	.	ADP1-WT	492208	492208
UN	258	.	ADP1-WT	494693	494714
UN	259	.	ADP1-WT	494716	494717
UN	260	.	ADP1-WT	494719	494719
UN	261	.	ADP1-WT	495472	495472
UN	262	.	ADP1-WT	512889	512889
UN	263	.	ADP1-WT	519691	519695
UN	264	.	ADP1-WT	527468	527490
UN	265	.	ADP1-WT	538717	538753
UN	266	.	ADP1-WT	538756	538757
UN	267	.	ADP1-WT	538759	538760
UN	268	.	ADP1-WT	538769	538769
UN	269	.	ADP1-WT	538774	538774
UN	270	.	ADP1-WT	551443	551487
UN	271	.	ADP1-WT	551489	551489
UN	272	.	ADP1-WT	554684	554684
UN	273	.	ADP1-WT	557946	557967
UN	274	.	ADP1-WT	557969	557970
UN	275	.	ADP1-WT	557972	557972
UN	276	.	ADP1-WT	557974	557975
UN	277	.	ADP1-WT	557977	557980
UN	278	.	ADP1-WT	582076	582076
UN	279	.	ADP1-WT	582428	582431
UN	280	.	ADP1-WT	598002	598002
UN	281	.	ADP1-WT	599229	601676
UN	282	.	ADP1-WT	601679	601680
UN	283	.	ADP1-WT	601691	601691
UN	284	.	ADP1-WT	601703	601703
UN	285	.	ADP1-WT	601712	603752
UN	286	.	ADP1-WT	603754	603754
UN	287	.	ADP1-WT	603756	603758
UN	288	.	ADP1-WT	603760	603760
UN	289	.	ADP1-WT	603763	603765
UN	290	.	ADP1-WT	603767	604948
UN	291	.	ADP1-WT	604951	604951
UN	292	.	ADP1-WT	604962	604962
UN	293	.	ADP1-WT	604966	604966
UN	294	.	ADP1-WT	604969	604969
UN	295	.	ADP1-WT	604973	604973
UN	296	.	ADP1-WT	604993	604993
UN	297	.	ADP1-WT	605007	605007
UN	298	.	ADP1-WT	605019	606593
UN	299	.	ADP1-WT	606595	606665
UN	300	.	ADP1-WT	606669	606669
UN	301	.	ADP1-WT	606671	606672
UN	302	.	ADP1-WT	606677	606677
UN	303	.	ADP1-WT	606682	606682
UN	304	.	ADP1-WT	606687	606687
UN	305	.	ADP1-WT	606693	606693
UN	306	.	ADP1-WT	606695	606695
UN	307	.	ADP1-WT	606697	606697
UN	308	.	ADP1-WT	606701	606701
UN	309	.	ADP1-WT	606704	609110
UN	310	.	ADP1-WT	609124	609124
UN	311	.	ADP1-WT	609158	609158
UN	312	.	ADP1-WT	609182	609183
UN	313	.	ADP1-WT	609191	609191
UN	314	.	ADP1-WT	609200	609200
UN	315	.	ADP1-WT	609202	609202
UN	316	.	ADP1-WT	609204	611734
UN	317	.	ADP1-WT	611737	611737
UN	318	.	ADP1-WT	611739	611740
UN	319	.	ADP1-WT	611742	611743
UN	320	.	ADP1-WT	611745	611746
UN	321	.	ADP1-WT	611748	611748
UN	322	.	ADP1-WT	611750	611751
UN	323	.	ADP1-WT	611753	611753
UN	324	.	ADP1-WT	611755	611755
UN	325	.	ADP1-WT	611757	611757
UN	326	.	ADP1-WT	611761	611761
UN	327	.	ADP1-WT	611765	611766
UN	328	.	ADP1-WT	611768	611769
UN	329	.	ADP1-WT	611772	611813
UN	330	.	ADP1-WT	611818	611818
UN	331	.	ADP1-WT	611824	611825
UN	332	.	ADP1-WT	611830	611830
UN	333	.	ADP1-WT	611835	611835
UN	334	.	ADP1-WT	611837	611837
UN	335	.	ADP1-WT	611843	611843
UN	336	.	ADP1-WT	611848	611848
UN	337	.	ADP1-WT	611850	611851
UN	338	.	ADP1-WT	611854	611854
UN	339	.	ADP1-WT	611860	611861
UN	340	.	ADP1-WT	611872	611881
UN	341	.	ADP1-WT	611884	611884
UN	342	.	ADP1-WT	611887	611894
UN	343	.	ADP1-WT	611899	611906
UN	344	.	ADP1-WT	611909	613853
UN	345	.	ADP1-WT	613856	613856
UN	346	.	ADP1-WT	613859	613859
UN	347	.	ADP1-WT	613861	613861
UN	348	.	ADP1-WT	613863	613863
UN	349	.	ADP1-WT	613872	613872
UN	350	.	ADP1-WT	613874	613874
UN	351	.	ADP1-WT	613878	613881
UN	352	.	ADP1-WT	613916	613916
UN	353	.	ADP1-WT	613953	613953
UN	354	.	ADP1-WT	613955	614357
UN	355	.	ADP1-WT	614360	614360
UN	356	.	ADP1-WT	614362	614364
UN	357	.	ADP1-WT	614366	614369
UN	358	.	ADP1-WT	614373	614373
UN	359	.	ADP1-WT	614377	614377
UN	360	.	ADP1-WT	614382	614383
UN	361	.	ADP1-WT	614386	614386
UN	362	.	ADP1-WT	614420	614420
UN	363	.	ADP1-WT	614423	614425
UN	364	.	ADP1-WT	614443	621939
UN	365	.	ADP1-WT	621942	621945
UN	366	.	ADP1-WT	621950	621951
UN	367	.	ADP1-WT	621954	621955
UN	368	.	ADP1-WT	621957	621957
UN	369	.	ADP1-WT	621959	621960
UN	370	.	ADP1-WT	621963	621964
UN	371	.	ADP1-WT	621967	621985
UN	372	.	ADP1-WT	621987	621992
UN	373	.	ADP1-WT	621994	624466
UN	374	.	ADP1-WT	627992	628002
UN	375	.	ADP1-WT	628036	628045
UN	376	.	ADP1-WT	628317	628318
UN	377	.	ADP1-WT	628321	628322
UN	378	.	ADP1-WT	634715	634729
UN	379	.	ADP1-WT	634731	634731
UN	380	.	ADP1-WT	636973	636973
UN	381	.	ADP1-WT	636975	636976
UN	382	.	ADP1-WT	636980	636980
UN	383	.	ADP1-WT	636982	636982
UN	384	.	ADP1-WT	636988	636988
UN	385	.	ADP1-WT	636991	636991
UN	386	.	ADP1-WT	636994	636995
UN	387	.	ADP1-WT	643153	643155
UN	388	.	ADP1-WT	643158	643158
UN	389	.	ADP1-WT	643160	643160
UN	390	.	ADP1-WT	643162	643165
UN	391	.	ADP1-WT	643167	643167
UN	392	.	ADP1-WT	643171	643171
UN	393	.	ADP1-WT	643173	643173
UN	394	.	ADP1-WT	643175	643181
UN	395	.	ADP1-WT	643186	643191
UN	396	.	ADP1-WT	643256	643256
UN	397	.	ADP1-WT	645709	650416
UN	398	.	ADP1-WT	650418	650420
UN	399	.	ADP1-WT	650424	650424
UN	400	.	ADP1-WT	650426	650429
UN	401	.	ADP1-WT	650439	650439
UN	402	.	ADP1-WT	650441	650441
UN	403	.	ADP1-WT	650495	650498
UN	404	.	ADP1-WT	650500	650500
UN	405	.	ADP1-WT	650504	650509
UN	406	.	ADP1-WT	650511	650512
UN	407	.	ADP1-WT	650514	650515
UN	408	.	ADP1-WT	650520	650522
UN	409	.	ADP1-WT	650525	650525
UN	410	.	ADP1-WT	650527	650529
UN	411	.	ADP1-WT	650532	650533
UN	412	.	ADP1-WT	650538	650541
UN	413	.	ADP1-WT	650543	650544
UN	414	.	ADP1-WT	650547	651063
UN	415	.	ADP1-WT	651068	651068
UN	416	.	ADP1-WT	651246	651246
UN	417	.	ADP1-WT	651248	651417
UN	418	.	ADP1-WT	651419	651422
UN	419	.	ADP1-WT	670784	670801
UN	420	.	ADP1-WT	670805	670805
UN	421	.	ADP1-WT	679075	679083
UN	422	.	ADP1-WT	679085	679085
UN	423	.	ADP1-WT	679091	679091
UN	424	.	ADP1-WT	692311	692328
UN	425	.	ADP1-WT	692340	692340
UN	426	.	ADP1-WT	692342	692342
UN	427	.	ADP1-WT	700520	700520
UN	428	.	ADP1-WT	701331	701332
UN	429	.	ADP1-WT	701334	701334
UN	430	.	ADP1-WT	701701	701715
UN	431	.	ADP1-WT	705264	705272
UN	432	.	ADP1-WT	709588	709589
UN	433	.	ADP1-WT	709591	709591
UN	434	.	ADP1-WT	709595	709595
UN	435	.	ADP1-WT	711997	711997
UN	436	.	ADP1-WT	712028	712028
UN	437	.	ADP1-WT	729336	729336
UN	438	.	ADP1-WT	729341	729342
UN	439	.	ADP1-WT	729347	729347
UN	440	.	ADP1-WT	729349	729349
UN	441	.	ADP1-WT	729357	729357
UN	442	.	ADP1-WT	729359	729359
UN	443	.	ADP1-WT	729366	729366
UN	444	.	ADP1-WT	729377	729378
UN	445	.	ADP1-WT	729390	729399
UN	446	.	ADP1-WT	730134	730136
UN	447	.	ADP1-WT	730138	730138
UN	448	.	ADP1-WT	730140	730140
UN	449	.	ADP1-WT	730142	730142
UN	450	.	ADP1-WT	730144	730144
UN	451	.	ADP1-WT	730146	730147
UN	452	.	ADP1-WT	730149	730229
UN	453	.	ADP1-WT	744777	744781
UN	454	.	ADP1-WT	755295	755295
UN	455	.	ADP1-WT	755348	755348
UN	456	.	ADP1-WT	758319	758320
UN	457	.	ADP1-WT	758322	758323
UN	458	.	ADP1-WT	758326	758326
UN	459	.	ADP1-WT	758375	758376
UN	460	.	ADP1-WT	758378	758378
UN	461	.	ADP1-WT	758380	758381
UN	462	.	ADP1-WT	759348	759348
UN	463	.	ADP1-WT	759355	759355
UN	464	.	ADP1-WT	767791	767867
UN	465	.	ADP1-WT	767869	767870
UN	466	.	ADP1-WT	767872	767872
UN	467	.	ADP1-WT	767875	767895
UN	468	.	ADP1-WT	767908	767909
UN	469	.	ADP1-WT	767917	767917
UN	470	.	ADP1-WT	767920	767920
UN	471	.	ADP1-WT	767925	767925
UN	472	.	ADP1-WT	767927	767931
UN	473	.	ADP1-WT	768144	768144
UN	474	.	ADP1-WT	768153	768153
UN	475	.	ADP1-WT	768162	768162
UN	476	.	ADP1-WT	768164	768164
UN	477	.	ADP1-WT	768166	768214
UN	478	.	ADP1-WT	768217	768217
UN	479	.	ADP1-WT	770333	770335
UN	480	.	ADP1-WT	776750	776750
UN	481	.	ADP1-WT	776757	776757
UN	482	.	ADP1-WT	783687	783687
UN	483	.	ADP1-WT	783691	783696
UN	484	.	ADP1-WT	785851	785857
UN	485	.	ADP1-WT	785859	785866
UN	486	.	ADP1-WT	785869	785869
UN	487	.	ADP1-WT	786747	786747
UN	488	.	ADP1-WT	786750	786750
UN	489	.	ADP1-WT	786776	786776
UN	490	.	ADP1-WT	786787	786787
UN	491	.	ADP1-WT	793940	793940
UN	492	.	ADP1-WT	795359	795359
UN	493	.	ADP1-WT	802811	802811
UN	494	.	ADP1-WT	802813	802820
UN	495	.	ADP1-WT	802824	802824
UN	496	.	ADP1-WT	802826	802826
UN	497	.	ADP1-WT	802829	802829
UN	498	.	ADP1-WT	802832	802832
UN	499	.	ADP1-WT	805911	805916
UN	500	.	ADP1-WT	806777	806789
UN	501	.	ADP1-WT	806792	806792
UN	502	.	ADP1-WT	811179	811179
UN	503	.	ADP1-WT	814233	814254
UN	504	.	ADP1-WT	814256	814256
UN	505	.	ADP1-WT	814259	814260
UN	506	.	ADP1-WT	814263	814268
UN	507	.	ADP1-WT	814270	814270
UN	508	.	ADP1-WT	814272	814273
UN	509	.	ADP1-WT	814302	814302
UN	510	.	ADP1-WT	816872	816873
UN	511	.	ADP1-WT	821671	821674
UN	512	.	ADP1-WT	821679	821679
UN	513	.	ADP1-WT	831835	831835
UN	514	.	ADP1-WT	831837	831837
UN	515	.	ADP1-WT	837840	837840
UN	516	.	ADP1-WT	837844	837844
UN	517	.	ADP1-WT	846007	846010
UN	518	.	ADP1-WT	846012	846012
UN	519	.	ADP1-WT	846014	846014
UN	520	.	ADP1-WT	849773	849802
UN	521	.	ADP1-WT	857121	857121
UN	522	.	ADP1-WT	857124	857127
UN	523	.	ADP1-WT	857521	857526
UN	524	.	ADP1-WT	868379	868383
UN	525	.	ADP1-WT	868404	868405
UN	526	.	ADP1-WT	868410	868410
UN	527	.	ADP1-WT	868419	868431
UN	528	.	ADP1-WT	868433	868433
UN	529	.	ADP1-WT	868437	868447
UN	530	.	ADP1-WT	868608	868608
UN	531	.	ADP1-WT	868610	868758
UN	532	.	ADP1-WT	870717	870731
UN	533	.	ADP1-WT	871109	871109
UN	534	.	ADP1-WT	871111	871111
UN	535	.	ADP1-WT	871113	871113
UN	536	.	ADP1-WT	877163	877163
UN	537	.	ADP1-WT	877167	877168
UN	538	.	ADP1-WT	877585	877585
UN	539	.	ADP1-WT	877590	877590
UN	540	.	ADP1-WT	877625	877625
UN	541	.	ADP1-WT	877635	877635
UN	542	.	ADP1-WT	877637	877645
UN	543	.	ADP1-WT	878362	878363
UN	544	.	ADP1-WT	883051	883072
UN	545	.	ADP1-WT	891143	891143
UN	546	.	ADP1-WT	891149	891203
UN	547	.	ADP1-WT	891206	891207
UN	548	.	ADP1-WT	891210	891210
UN	549	.	ADP1-WT	891212	891214
UN	550	.	ADP1-WT	891217	891218
UN	551	.	ADP1-WT	891224	891225
UN	552	.	ADP1-WT	891323	891328
UN	553	.	ADP1-WT	899831	899831
UN	554	.	ADP1-WT	910686	910686
UN	555	.	ADP1-WT	910690	910691
UN	556	.	ADP1-WT	910696	910697
UN	557	.	ADP1-WT	910703	910711
UN	558	.	ADP1-WT	911178	911178
UN	559	.	ADP1-WT	919239	919248
UN	560	.	ADP1-WT	919795	919895
UN	561	.	ADP1-WT	920668	920668
UN	562	.	ADP1-WT	929221	929228
UN	563	.	ADP1-WT	932899	932899
UN	564	.	ADP1-WT	934291	934291
UN	565	.	ADP1-WT	934295	934295
UN	566	.	ADP1-WT	937719	937719
UN	567	.	ADP1-WT	937721	937721
UN	568	.	ADP1-WT	937723	937723
UN	569	.	ADP1-WT	937725	937725
UN	570	.	ADP1-WT	937728	937728
UN	571	.	ADP1-WT	937730	937732
UN	572	.	ADP1-WT	937735	937746
UN	573	.	ADP1-WT	940654	940656
UN	574	.	ADP1-WT	940791	940840
UN	575	.	ADP1-WT	940843	940843
UN	576	.	ADP1-WT	940845	940845
UN	577	.	ADP1-WT	940881	940915
UN	578	.	ADP1-WT	941306	944854
UN	579	.	ADP1-WT	946190	946190
UN	580	.	ADP1-WT	955162	955170
UN	581	.	ADP1-WT	955569	955602
UN	582	.	ADP1-WT	961872	961913
UN	583	.	ADP1-WT	962394	962394
UN	584	.	ADP1-WT	962411	962411
UN	585	.	ADP1-WT	962413	962459
UN	586	.	ADP1-WT	962461	962461
UN	587	.	ADP1-WT	973085	973127
UN	588	.	ADP1-WT	973133	973138
UN	589	.	ADP1-WT	973144	973144
UN	590	.	ADP1-WT	973148	973148
UN	591	.	ADP1-WT	973153	973153
UN	592	.	ADP1-WT	973161	973161
UN	593	.	ADP1-WT	977636	977636
UN	594	.	ADP1-WT	977638	977642
UN	595	.	ADP1-WT	977644	977644
UN	596	.	ADP1-WT	980733	980737
UN	597	.	ADP1-WT	985953	985978
UN	598	.	ADP1-WT	992692	992697
UN	599	.	ADP1-WT	992699	992699
UN	600	.	ADP1-WT	992711	992723
UN	601	.	ADP1-WT	992782	992783
UN	602	.	ADP1-WT	992788	992788
UN	603	.	ADP1-WT	992802	992824
UN	604	.	ADP1-WT	1000750	1000752
UN	605	.	ADP1-WT	1000754	1000754
UN	606	.	ADP1-WT	1011441	1011452
UN	607	.	ADP1-WT	1011457	1011460
UN	608	.	ADP1-WT	1011462	1011466
UN	609	.	ADP1-WT	1011468	1011468
UN	610	.	ADP1-WT	1016134	1016136
UN	611	.	ADP1-WT	1016138	1016138
UN	612	.	ADP1-WT	1016140	1016140
UN	613	.	ADP1-WT	1016143	1016145
UN	614	.	ADP1-WT	1016154	1016157
UN	615	.	ADP1-WT	1016159	1016159
UN	616	.	ADP1-WT	1020195	1020201
UN	617	.	ADP1-WT	1020203	1020206
UN	618	.	ADP1-WT	1020208	1020224
UN	619	.	ADP1-WT	1020226	1020227
UN	620	.	ADP1-WT	1020230	1020230
UN	621	.	ADP1-WT	1020232	1020232
UN	622	.	ADP1-WT	1020234	1020234
UN	623	.	ADP1-WT	1020236	1020239
UN	624	.	ADP1-WT	1027146	1027221
UN	625	.	ADP1-WT	1034209	1034248
UN	626	.	ADP1-WT	1034250	1034254
UN	627	.	ADP1-WT	1034256	1034256
UN	628	.	ADP1-WT	1034258	1034258
UN	629	.	ADP1-WT	1034260	1034260
UN	630	.	ADP1-WT	1034262	1034273
UN	631	.	ADP1-WT	1034284	1034285
UN	632	.	ADP1-WT	1041761	1041762
UN	633	.	ADP1-WT	1041766	1041767
UN	634	.	ADP1-WT	1043625	1043625
UN	635	.	ADP1-WT	1043635	1043635
UN	636	.	ADP1-WT	1043639	1043659
UN	637	.	ADP1-WT	1043662	1043663
UN	638	.	ADP1-WT	1043666	1043667
UN	639	.	ADP1-WT	1047505	1047505
UN	640	.	ADP1-WT	1047512	1047592
UN	641	.	ADP1-WT	1051900	1051930
UN	642	.	ADP1-WT	1057049	1057068
UN	643	.	ADP1-WT	1062769	1062769
UN	644	.	ADP1-WT	1062779	1062779
UN	645	.	ADP1-WT	1062784	1062784
UN	646	.	ADP1-WT	1062786	1062787
UN	647	.	ADP1-WT	1062790	1062793
UN	648	.	ADP1-WT	1074789	1074792
UN	649	.	ADP1-WT	1074818	1074819
UN	650	.	ADP1-WT	1074823	1074824
UN	651	.	ADP1-WT	1074826	1074829
UN	652	.	ADP1-WT	1074848	1074848
UN	653	.	ADP1-WT	1074851	1074855
UN	654	.	ADP1-WT	1075343	1075346
UN	655	.	ADP1-WT	1075364	1075383
UN	656	.	ADP1-WT	1077161	1077163
UN	657	.	ADP1-WT	1077165	1077172
UN	658	.	ADP1-WT	1078918	1078923
UN	659	.	ADP1-WT	1078926	1078926
UN	660	.	ADP1-WT	1080052	1080052
UN	661	.	ADP1-WT	1080054	1080054
UN	662	.	ADP1-WT	1080056	1080056
UN	663	.	ADP1-WT	1082089	1082161
UN	664	.	ADP1-WT	1091840	1091840
UN	665	.	ADP1-WT	1091842	1091848
UN	666	.	ADP1-WT	1095558	1095558
UN	667	.	ADP1-WT	1095561	1095561
UN	668	.	ADP1-WT	1104146	1104146
UN	669	.	ADP1-WT	1109256	1109267
UN	670	.	ADP1-WT	1109271	1109272
UN	671	.	ADP1-WT	1109276	1109344
UN	672	.	ADP1-WT	1109347	1109348
UN	673	.	ADP1-WT	1118563	1118576
UN	674	.	ADP1-WT	1118579	1118580
UN	675	.	ADP1-WT	1119366	1119403
UN	676	.	ADP1-WT	1119423	1119424
UN	677	.	ADP1-WT	1119443	1119455
UN	678	.	ADP1-WT	1121610	1121612
UN	679	.	ADP1-WT	1121633	1121646
UN	680	.	ADP1-WT	1121648	1121648
UN	681	.	ADP1-WT	1122675	1122691
UN	682	.	ADP1-WT	1135871	1135871
UN	683	.	ADP1-WT	1135874	1135874
UN	684	.	ADP1-WT	1135876	1135877
UN	685	.	ADP1-WT	1135881	1135881
UN	686	.	ADP1-WT	1135883	1135888
UN	687	.	ADP1-WT	1135890	1135890
UN	688	.	ADP1-WT	1135892	1135893
UN	689	.	ADP1-WT	1135914	1135918
UN	690	.	ADP1-WT	1135920	1135920
UN	691	.	ADP1-WT	1135922	1135926
UN	692	.	ADP1-WT	1135928	1135929
UN	693	.	ADP1-WT	1135931	1135931
UN	694	.	ADP1-WT	1135933	1135939
UN	695	.	ADP1-WT	1135945	1135945
UN	696	.	ADP1-WT	1135947	1135947
UN	697	.	ADP1-WT	1135950	1135951
UN	698	.	ADP1-WT	1135965	1135965
UN	699	.	ADP1-WT	1135975	1135975
UN	700	.	ADP1-WT	1135978	1135978
UN	701	.	ADP1-WT	1135986	1135995
UN	702	.	ADP1-WT	1139144	1139145
UN	703	.	ADP1-WT	1139167	1139167
UN	704	.	ADP1-WT	1139169	1139169
UN	705	.	ADP1-WT	1142108	1142108
UN	706	.	ADP1-WT	1142127	1142127
UN	707	.	ADP1-WT	1143488	1143491
UN	708	.	ADP1-WT	1143493	1143493
UN	709	.	ADP1-WT	1143496	1143509
UN	710	.	ADP1-WT	1148191	1148201
UN	711	.	ADP1-WT	1148203	1148204
UN	712	.	ADP1-WT	1148206	1148206
UN	713	.	ADP1-WT	1148209	1148211
UN	714	.	ADP1-WT	1148213	1148219
UN	715	.	ADP1-WT	1148221	1148221
UN	716	.	ADP1-WT	1148223	1148223
UN	717	.	ADP1-WT	1148227	1148227
UN	718	.	ADP1-WT	1148231	1148231
UN	719	.	ADP1-WT	1150624	1150654
UN	720	.	ADP1-WT	1158282	1158298
UN	721	.	ADP1-WT	1158304	1158304
UN	722	.	ADP1-WT	1160889	1160889
UN	723	.	ADP1-WT	1160903	1160903
UN	724	.	ADP1-WT	1160911	1160914
UN	725	.	ADP1-WT	1161689	1161690
UN	726	.	ADP1-WT	1161694	1161694
UN	727	.	ADP1-WT	1161696	1161698
UN	728	.	ADP1-WT	1161700	1161700
UN	729	.	ADP1-WT	1161771	1161771
UN	730	.	ADP1-WT	1161774	1161774
UN	731	.	ADP1-WT	1161802	1161803
UN	732	.	ADP1-WT	1161809	1161809
UN	733	.	ADP1-WT	1161811	1161811
UN	734	.	ADP1-WT	1161816	1161816
UN	735	.	ADP1-WT	1161818	1161819
UN	736	.	ADP1-WT	1161825	1161825
UN	737	.	ADP1-WT	1161830	1161830
UN	738	.	ADP1-WT	1161833	1161833
UN	739	.	ADP1-WT	1161835	1161836
UN	740	.	ADP1-WT	1163130	1163130
UN	741	.	ADP1-WT	1163146	1163147
UN	742	.	ADP1-WT	1163156	1163156
UN	743	.	ADP1-WT	1163158	1163160
UN	744	.	ADP1-WT	1163162	1163162
UN	745	.	ADP1-WT	1163164	1163164
UN	746	.	ADP1-WT	1163168	1163195
UN	747	.	ADP1-WT	1163200	1163215
UN	748	.	ADP1-WT	1167003	1167022
UN	749	.	ADP1-WT	1168950	1168952
UN	750	.	ADP1-WT	1168954	1168954
UN	751	.	ADP1-WT	1168958	1168958
UN	752	.	ADP1-WT	1168960	1168962
UN	753	.	ADP1-WT	1168964	1168976
UN	754	.	ADP1-WT	1168978	1168978
UN	755	.	ADP1-WT	1168982	1168982
UN	756	.	ADP1-WT	1168984	1168984
UN	757	.	ADP1-WT	1169692	1169692
UN	758	.	ADP1-WT	1169694	1169695
UN	759	.	ADP1-WT	1169697	1169700
UN	760	.	ADP1-WT	1169702	1169702
UN	761	.	ADP1-WT	1170499	1170500
UN	762	.	ADP1-WT	1170503	1170503
UN	763	.	ADP1-WT	1170505	1170510
UN	764	.	ADP1-WT	1171725	1171750
UN	765	.	ADP1-WT	1171778	1171778
UN	766	.	ADP1-WT	1172319	1172322
UN	767	.	ADP1-WT	1172324	1172338
UN	768	.	ADP1-WT	1172376	1172376
UN	769	.	ADP1-WT	1172378	1172378
UN	770	.	ADP1-WT	1173348	1173348
UN	771	.	ADP1-WT	1173434	1173434
UN	772	.	ADP1-WT	1173436	1173437
UN	773	.	ADP1-WT	1173440	1173440
UN	774	.	ADP1-WT	1173444	1173447
UN	775	.	ADP1-WT	1173450	1173450
UN	776	.	ADP1-WT	1173455	1173455
UN	777	.	ADP1-WT	1173457	1173469
UN	778	.	ADP1-WT	1173471	1173473
UN	779	.	ADP1-WT	1173538	1173553
UN	780	.	ADP1-WT	1173557	1173557
UN	781	.	ADP1-WT	1176141	1176144
UN	782	.	ADP1-WT	1176146	1176146
UN	783	.	ADP1-WT	1176148	1176149
UN	784	.	ADP1-WT	1176151	1176171
UN	785	.	ADP1-WT	1178824	1178831
UN	786	.	ADP1-WT	1179363	1179363
UN	787	.	ADP1-WT	1179365	1179378
UN	788	.	ADP1-WT	1180377	1180486
UN	789	.	ADP1-WT	1181231	1181257
UN	790	.	ADP1-WT	1186921	1186921
UN	791	.	ADP1-WT	1186923	1186923
UN	792	.	ADP1-WT	1186925	1186925
UN	793	.	ADP1-WT	1186928	1186929
UN	794	.	ADP1-WT	1186931	1186941
UN	795	.	ADP1-WT	1186945	1186947
UN	796	.	ADP1-WT	1186949	1186949
UN	797	.	ADP1-WT	1186953	1186953
UN	798	.	ADP1-WT	1187184	1187186
UN	799	.	ADP1-WT	1189082	1189093
UN	800	.	ADP1-WT	1189097	1189097
UN	801	.	ADP1-WT	1189852	1189852
UN	802	.	ADP1-WT	1189854	1189854
UN	803	.	ADP1-WT	1189856	1189868
UN	804	.	ADP1-WT	1189870	1189870
UN	805	.	ADP1-WT	1193971	1193975
UN	806	.	ADP1-WT	1194001	1194001
UN	807	.	ADP1-WT	1194057	1194058
UN	808	.	ADP1-WT	1196582	1196585
UN	809	.	ADP1-WT	1196588	1196590
UN	810	.	ADP1-WT	1196596	1196596
UN	811	.	ADP1-WT	1198043	1198058
UN	812	.	ADP1-WT	1199590	1199604
UN	813	.	ADP1-WT	1199708	1199709
UN	814	.	ADP1-WT	1199714	1199714
UN	815	.	ADP1-WT	1199780	1199780
UN	816	.	ADP1-WT	1199782	1199782
UN	817	.	ADP1-WT	1199785	1199789
UN	818	.	ADP1-WT	1199792	1199793
UN	819	.	ADP1-WT	1207163	1207163
UN	820	.	ADP1-WT	1207171	1207171
UN	821	.	ADP1-WT	1207173	1207173
UN	822	.	ADP1-WT	1207640	1207642
UN	823	.	ADP1-WT	1207644	1207644
UN	824	.	ADP1-WT	1207649	1207649
UN	825	.	ADP1-WT	1207651	1207715
UN	826	.	ADP1-WT	1211930	1211930
UN	827	.	ADP1-WT	1211933	1211935
UN	828	.	ADP1-WT	1211938	1211945
UN	829	.	ADP1-WT	1211947	1211948
UN	830	.	ADP1-WT	1211954	1211954
UN	831	.	ADP1-WT	1211956	1211961
UN	832	.	ADP1-WT	1211964	1211964
UN	833	.	ADP1-WT	1211967	1211969
UN	834	.	ADP1-WT	1211974	1211974
UN	835	.	ADP1-WT	1211978	1211978
UN	836	.	ADP1-WT	1211980	1211985
UN	837	.	ADP1-WT	1211989	1211991
UN	838	.	ADP1-WT	1211993	1211995
UN	839	.	ADP1-WT	1211997	1211998
UN	840	.	ADP1-WT	1212000	1212003
UN	841	.	ADP1-WT	1215190	1215190
UN	842	.	ADP1-WT	1215193	1215193
UN	843	.	ADP1-WT	1216398	1216414
UN	844	.	ADP1-WT	1221337	1221337
UN	845	.	ADP1-WT	1222406	1222413
UN	846	.	ADP1-WT	1225999	1226043
UN	847	.	ADP1-WT	1226112	1226118
UN	848	.	ADP1-WT	1226123	1226124
UN	849	.	ADP1-WT	1226132	1226151
UN	850	.	ADP1-WT	1226211	1226211
UN	851	.	ADP1-WT	1226218	1226218
UN	852	.	ADP1-WT	1226340	1226343
UN	853	.	ADP1-WT	1226345	1226346
UN	854	.	ADP1-WT	1226349	1226352
UN	855	.	ADP1-WT	1227316	1227316
UN	856	.	ADP1-WT	1227320	1227321
UN	857	.	ADP1-WT	1227332	1227332
UN	858	.	ADP1-WT	1227334	1227335
UN	859	.	ADP1-WT	1227337	1227352
UN	860	.	ADP1-WT	1231715	1231716
UN	861	.	ADP1-WT	1231718	1231718
UN	862	.	ADP1-WT	1231720	1231720
UN	863	.	ADP1-WT	1231722	1231723
UN	864	.	ADP1-WT	1231727	1231727
UN	865	.	ADP1-WT	1233469	1233470
UN	866	.	ADP1-WT	1233490	1233490
UN	867	.	ADP1-WT	1233492	1233502
UN	868	.	ADP1-WT	1233802	1233804
UN	869	.	ADP1-WT	1235042	1235072
UN	870	.	ADP1-WT	1235466	1235613
UN	871	.	ADP1-WT	1235880	1235930
UN	872	.	ADP1-WT	1235932	1235941
UN	873	.	ADP1-WT	1236894	1236894
UN	874	.	ADP1-WT	1236896	1236896
UN	875	.	ADP1-WT	1236900	1236903
UN	876	.	ADP1-WT	1236905	1236945
UN	877	.	ADP1-WT	1236957	1236957
UN	878	.	ADP1-WT	1237035	1237074
UN	879	.	ADP1-WT	1237110	1237110
UN	880	.	ADP1-WT	1237372	1237393
UN	881	.	ADP1-WT	1238735	1238756
UN	882	.	ADP1-WT	1238759	1238759
UN	883	.	ADP1-WT	1243592	1243592
UN	884	.	ADP1-WT	1243596	1243596
UN	885	.	ADP1-WT	1243599	1243599
UN	886	.	ADP1-WT	1243602	1243602
UN	887	.	ADP1-WT	1243604	1243604
UN	888	.	ADP1-WT	1243607	1243607
UN	889	.	ADP1-WT	1243611	1243611
UN	890	.	ADP1-WT	1243615	1243615
UN	891	.	ADP1-WT	1243627	1243627
UN	892	.	ADP1-WT	1243629	1243729
UN	893	.	ADP1-WT	1243732	1243735
UN	894	.	ADP1-WT	1243737	1243737
UN	895	.	ADP1-WT	1245884	1245885
UN	896	.	ADP1-WT	1245923	1245923
UN	897	.	ADP1-WT	1248192	1249428
UN	898	.	ADP1-WT	1253446	1253446
UN	899	.	ADP1-WT	1258077	1258125
UN	900	.	ADP1-WT	1261955	1261958
UN	901	.	ADP1-WT	1263936	1263948
UN	902	.	ADP1-WT	1273245	1273266
UN	903	.	ADP1-WT	1276599	1276629
UN	904	.	ADP1-WT	1278842	1278842
UN	905	.	ADP1-WT	1278845	1278845
UN	906	.	ADP1-WT	1291653	1291654
UN	907	.	ADP1-WT	1291659	1291660
UN	908	.	ADP1-WT	1293570	1293574
UN	909	.	ADP1-WT	1293578	1293587
UN	910	.	ADP1-WT	1293848	1293856
UN	911	.	ADP1-WT	1294555	1294555
UN	912	.	ADP1-WT	1295473	1295480
UN	913	.	ADP1-WT	1295485	1295497
UN	914	.	ADP1-WT	1296314	1296423
UN	915	.	ADP1-WT	1296432	1296432
UN	916	.	ADP1-WT	1296435	1296435
UN	917	.	ADP1-WT	1296437	1296437
UN	918	.	ADP1-WT	1296442	1296444
UN	919	.	ADP1-WT	1296447	1296447
UN	920	.	ADP1-WT	1296697	1296697
UN	921	.	ADP1-WT	1297920	1297921
UN	922	.	ADP1-WT	1297928	1297929
UN	923	.	ADP1-WT	1297931	1297952
UN	924	.	ADP1-WT	1309846	1309846
UN	925	.	ADP1-WT	1309851	1309851
UN	926	.	ADP1-WT	1309857	1309857
UN	927	.	ADP1-WT	1309859	1309859
UN	928	.	ADP1-WT	1320481	1320518
UN	929	.	ADP1-WT	1325186	1325186
UN	930	.	ADP1-WT	1325196	1325203
UN	931	.	ADP1-WT	1327365	1327367
UN	932	.	ADP1-WT	1328134	1328146
UN	933	.	ADP1-WT	1328167	1328171
UN	934	.	ADP1-WT	1331311	1331311
UN	935	.	ADP1-WT	1334686	1334687
UN	936	.	ADP1-WT	1334689	1334692
UN	937	.	ADP1-WT	1334917	1334920
UN	938	.	ADP1-WT	1334928	1334929
UN	939	.	ADP1-WT	1334931	1334933
UN	940	.	ADP1-WT	1334935	1334968
UN	941	.	ADP1-WT	1334970	1334971
UN	942	.	ADP1-WT	1335138	1335138
UN	943	.	ADP1-WT	1335141	1335144
UN	944	.	ADP1-WT	1340587	1340618
UN	945	.	ADP1-WT	1341660	1341660
UN	946	.	ADP1-WT	1341665	1341665
UN	947	.	ADP1-WT	1341670	1341670
UN	948	.	ADP1-WT	1341672	1341673
UN	949	.	ADP1-WT	1341675	1341684
UN	950	.	ADP1-WT	1341944	1341945
UN	951	.	ADP1-WT	1344070	1344076
UN	952	.	ADP1-WT	1347095	1347098
UN	953	.	ADP1-WT	1347157	1347158
UN	954	.	ADP1-WT	1349617	1349617
UN	955	.	ADP1-WT	1349634	1349634
UN	956	.	ADP1-WT	1349636	1349655
UN	957	.	ADP1-WT	1349699	1349701
UN	958	.	ADP1-WT	1349703	1349725
UN	959	.	ADP1-WT	1350539	1350539
UN	960	.	ADP1-WT	1353123	1353123
UN	961	.	ADP1-WT	1353126	1353129
UN	962	.	ADP1-WT	1359330	1359362
UN	963	.	ADP1-WT	1361744	1361791
UN	964	.	ADP1-WT	1364902	1364902
UN	965	.	ADP1-WT	1364908	1364908
UN	966	.	ADP1-WT	1364913	1364913
UN	967	.	ADP1-WT	1364921	1364922
UN	968	.	ADP1-WT	1364927	1364936
UN	969	.	ADP1-WT	1368658	1368658
UN	970	.	ADP1-WT	1368660	1368672
UN	971	.	ADP1-WT	1368674	1368675
UN	972	.	ADP1-WT	1368677	1368681
UN	973	.	ADP1-WT	1373795	1373827
UN	974	.	ADP1-WT	1374322	1374322
UN	975	.	ADP1-WT	1374325	1374325
UN	976	.	ADP1-WT	1374327	1374327
UN	977	.	ADP1-WT	1374329	1374335
UN	978	.	ADP1-WT	1374340	1374340
UN	979	.	ADP1-WT	1376671	1376671
UN	980	.	ADP1-WT	1376673	1376673
UN	981	.	ADP1-WT	1376685	1376690
UN	982	.	ADP1-WT	1382409	1382409
UN	983	.	ADP1-WT	1382411	1382413
UN	984	.	ADP1-WT	1382417	1382417
UN	985	.	ADP1-WT	1382420	1382421
UN	986	.	ADP1-WT	1382423	1382423
UN	987	.	ADP1-WT	1382431	1382431
UN	988	.	ADP1-WT	1382433	1382433
UN	989	.	ADP1-WT	1382879	1382880
UN	990	.	ADP1-WT	1382889	1382889
UN	991	.	ADP1-WT	1382898	1382898
UN	992	.	ADP1-WT	1383051	1383073
UN	993	.	ADP1-WT	1384587	1384659
UN	994	.	ADP1-WT	1388402	1388414
UN	995	.	ADP1-WT	1388422	1388423
UN	996	.	ADP1-WT	1388425	1388426
UN	997	.	ADP1-WT	1388434	1388441
UN	998	.	ADP1-WT	1388510	1388510
UN	999	.	ADP1-WT	1388516	1388537
UN	1000	.	ADP1-WT	1388539	1388546
UN	1001	.	ADP1-WT	1389594	1389594
UN	1002	.	ADP1-WT	1389596	1389596
UN	1003	.	ADP1-WT	1389599	1389602
UN	1004	.	ADP1-WT	1389607	1389609
UN	1005	.	ADP1-WT	1389611	1389613
UN	1006	.	ADP1-WT	1390103	1390104
UN	1007	.	ADP1-WT	1390109	1390109
UN	1008	.	ADP1-WT	1390111	1390111
UN	1009	.	ADP1-WT	1390259	1390259
UN	1010	.	ADP1-WT	1390266	1390275
UN	1011	.	ADP1-WT	1395000	1395007
UN	1012	.	ADP1-WT	1395009	1395009
UN	1013	.	ADP1-WT	1395016	1395016
UN	1014	.	ADP1-WT	1400474	1400474
UN	1015	.	ADP1-WT	1400478	1400486
UN	1016	.	ADP1-WT	1401240	1401243
UN	1017	.	ADP1-WT	1401413	1401413
UN	1018	.	ADP1-WT	1401415	1401415
UN	1019	.	ADP1-WT	1402078	1402081
UN	1020	.	ADP1-WT	1403510	1403555
UN	1021	.	ADP1-WT	1403560	1403560
UN	1022	.	ADP1-WT	1410725	1410727
UN	1023	.	ADP1-WT	1410729	1410734
UN	1024	.	ADP1-WT	1413114	1413116
UN	1025	.	ADP1-WT	1415752	1415752
UN	1026	.	ADP1-WT	1415762	1415770
UN	1027	.	ADP1-WT	1419111	1419111
UN	1028	.	ADP1-WT	1419129	1419137
UN	1029	.	ADP1-WT	1419195	1419195
UN	1030	.	ADP1-WT	1419199	1419201
UN	1031	.	ADP1-WT	1419624	1419632
UN	1032	.	ADP1-WT	1419634	1419634
UN	1033	.	ADP1-WT	1419636	1419637
UN	1034	.	ADP1-WT	1419639	1419639
UN	1035	.	ADP1-WT	1419641	1419643
UN	1036	.	ADP1-WT	1419647	1419664
UN	1037	.	ADP1-WT	1419792	1419798
UN	1038	.	ADP1-WT	1424225	1424226
UN	1039	.	ADP1-WT	1424228	1424236
UN	1040	.	ADP1-WT	1424244	1424258
UN	1041	.	ADP1-WT	1424332	1424332
UN	1042	.	ADP1-WT	1425272	1425275
UN	1043	.	ADP1-WT	1425277	1425282
UN	1044	.	ADP1-WT	1425284	1425284
UN	1045	.	ADP1-WT	1425286	1425287
UN	1046	.	ADP1-WT	1428849	1428850
UN	1047	.	ADP1-WT	1430789	1430789
UN	1048	.	ADP1-WT	1430791	1430791
UN	1049	.	ADP1-WT	1431315	1431315
UN	1050	.	ADP1-WT	1431317	1431318
UN	1051	.	ADP1-WT	1431320	1431322
UN	1052	.	ADP1-WT	1431330	1431331
UN	1053	.	ADP1-WT	1431334	1431336
UN	1054	.	ADP1-WT	1431338	1431338
UN	1055	.	ADP1-WT	1431343	1431345
UN	1056	.	ADP1-WT	1433945	1433975
UN	1057	.	ADP1-WT	1434018	1434018
UN	1058	.	ADP1-WT	1438727	1438728
UN	1059	.	ADP1-WT	1438730	1438733
UN	1060	.	ADP1-WT	1439495	1439588
UN	1061	.	ADP1-WT	1443138	1443151
UN	1062	.	ADP1-WT	1446182	1446182
UN	1063	.	ADP1-WT	1446209	1446209
UN	1064	.	ADP1-WT	1446213	1446213
UN	1065	.	ADP1-WT	1446215	1446215
UN	1066	.	ADP1-WT	1446217	1446222
UN	1067	.	ADP1-WT	1446401	1446420
UN	1068	.	ADP1-WT	1446457	1447216
UN	1069	.	ADP1-WT	1447249	1447249
UN	1070	.	ADP1-WT	1447264	1447264
UN	1071	.	ADP1-WT	1447505	1448024
UN	1072	.	ADP1-WT	1458765	1458765
UN	1073	.	ADP1-WT	1462504	1462505
UN	1074	.	ADP1-WT	1462508	1462508
UN	1075	.	ADP1-WT	1462512	1462512
UN	1076	.	ADP1-WT	1462515	1462524
UN	1077	.	ADP1-WT	1462527	1462535
UN	1078	.	ADP1-WT	1462539	1462540
UN	1079	.	ADP1-WT	1462542	1462579
UN	1080	.	ADP1-WT	1462838	1462838
UN	1081	.	ADP1-WT	1463332	1463333
UN	1082	.	ADP1-WT	1463340	1463340
UN	1083	.	ADP1-WT	1463805	1463805
UN	1084	.	ADP1-WT	1463807	1463810
UN	1085	.	ADP1-WT	1463812	1463812
UN	1086	.	ADP1-WT	1463815	1463815
UN	1087	.	ADP1-WT	1463820	1463821
UN	1088	.	ADP1-WT	1463825	1463829
UN	1089	.	ADP1-WT	1463831	1463831
UN	1090	.	ADP1-WT	1463835	1463851
UN	1091	.	ADP1-WT	1463853	1463853
UN	1092	.	ADP1-WT	1463855	1463855
UN	1093	.	ADP1-WT	1463860	1463862
UN	1094	.	ADP1-WT	1463868	1463869
UN	1095	.	ADP1-WT	1463876	1463879
UN	1096	.	ADP1-WT	1463886	1463888
UN	1097	.	ADP1-WT	1464650	1464696
UN	1098	.	ADP1-WT	1464700	1464702
UN	1099	.	ADP1-WT	1464704	1464704
UN	1100	.	ADP1-WT	1464706	1464714
UN	1101	.	ADP1-WT	1467462	1467462
UN	1102	.	ADP1-WT	1467475	1467493
UN	1103	.	ADP1-WT	1467829	1467853
UN	1104	.	ADP1-WT	1468352	1468352
UN	1105	.	ADP1-WT	1468355	1468355
UN	1106	.	ADP1-WT	1468359	1468365
UN	1107	.	ADP1-WT	1468367	1468367
UN	1108	.	ADP1-WT	1468369	1468372
UN	1109	.	ADP1-WT	1468374	1468374
UN	1110	.	ADP1-WT	1468377	1468377
UN	1111	.	ADP1-WT	1468379	1468382
UN	1112	.	ADP1-WT	1468389	1468389
UN	1113	.	ADP1-WT	1468402	1468402
UN	1114	.	ADP1-WT	1474148	1474148
UN	1115	.	ADP1-WT	1474182	1474182
UN	1116	.	ADP1-WT	1474567	1474568
UN	1117	.	ADP1-WT	1476596	1476596
UN	1118	.	ADP1-WT	1476601	1476602
UN	1119	.	ADP1-WT	1477859	1477863
UN	1120	.	ADP1-WT	1477865	1477865
UN	1121	.	ADP1-WT	1477867	1477867
UN	1122	.	ADP1-WT	1477869	1477870
UN	1123	.	ADP1-WT	1478020	1478021
UN	1124	.	ADP1-WT	1478023	1478028
UN	1125	.	ADP1-WT	1478615	1478620
UN	1126	.	ADP1-WT	1478624	1478632
UN	1127	.	ADP1-WT	1479565	1479565
UN	1128	.	ADP1-WT	1479975	1479977
UN	1129	.	ADP1-WT	1488966	1488986
UN	1130	.	ADP1-WT	1488989	1488991
UN	1131	.	ADP1-WT	1488993	1489046
UN	1132	.	ADP1-WT	1489190	1489199
UN	1133	.	ADP1-WT	1498435	1498435
UN	1134	.	ADP1-WT	1498445	1498518
UN	1135	.	ADP1-WT	1498521	1498522
UN	1136	.	ADP1-WT	1498524	1498524
UN	1137	.	ADP1-WT	1498530	1498530
UN	1138	.	ADP1-WT	1498532	1498532
UN	1139	.	ADP1-WT	1500271	1500271
UN	1140	.	ADP1-WT	1500647	1500647
UN	1141	.	ADP1-WT	1501326	1501328
UN	1142	.	ADP1-WT	1501333	1501334
UN	1143	.	ADP1-WT	1501336	1501337
UN	1144	.	ADP1-WT	1502646	1502662
UN	1145	.	ADP1-WT	1502665	1502668
UN	1146	.	ADP1-WT	1502972	1502998
UN	1147	.	ADP1-WT	1503000	1503000
UN	1148	.	ADP1-WT	1503002	1503003
UN	1149	.	ADP1-WT	1503007	1503007
UN	1150	.	ADP1-WT	1503181	1503181
UN	1151	.	ADP1-WT	1503245	1503249
UN	1152	.	ADP1-WT	1503251	1503256
UN	1153	.	ADP1-WT	1504999	1504999
UN	1154	.	ADP1-WT	1505983	1505989
UN	1155	.	ADP1-WT	1508988	1509006
UN	1156	.	ADP1-WT	1512033	1512033
UN	1157	.	ADP1-WT	1512036	1512036
UN	1158	.	ADP1-WT	1512038	1512039
UN	1159	.	ADP1-WT	1515844	1515845
UN	1160	.	ADP1-WT	1515847	1515861
UN	1161	.	ADP1-WT	1515869	1515870
UN	1162	.	ADP1-WT	1515875	1515884
UN	1163	.	ADP1-WT	1517731	1517731
UN	1164	.	ADP1-WT	1518387	1518418
UN	1165	.	ADP1-WT	1518428	1518428
UN	1166	.	ADP1-WT	1518431	1518431
UN	1167	.	ADP1-WT	1520371	1520372
UN	1168	.	ADP1-WT	1522100	1522126
UN	1169	.	ADP1-WT	1527357	1527373
UN	1170	.	ADP1-WT	1527451	1527451
UN	1171	.	ADP1-WT	1527455	1527455
UN	1172	.	ADP1-WT	1527458	1527458
UN	1173	.	ADP1-WT	1527528	1527557
UN	1174	.	ADP1-WT	1527563	1527563
UN	1175	.	ADP1-WT	1527566	1527566
UN	1176	.	ADP1-WT	1529455	1529497
UN	1177	.	ADP1-WT	1531546	1531550
UN	1178	.	ADP1-WT	1531798	1531798
UN	1179	.	ADP1-WT	1531801	1531801
UN	1180	.	ADP1-WT	1531803	1531803
UN	1181	.	ADP1-WT	1531878	1531878
UN	1182	.	ADP1-WT	1531884	1531884
UN	1183	.	ADP1-WT	1532782	1532799
UN	1184	.	ADP1-WT	1533981	1534001
UN	1185	.	ADP1-WT	1535922	1535933
UN	1186	.	ADP1-WT	1535935	1535935
UN	1187	.	ADP1-WT	1535937	1535959
UN	1188	.	ADP1-WT	1535961	1535961
UN	1189	.	ADP1-WT	1536577	1536577
UN	1190	.	ADP1-WT	1536580	1536580
UN	1191	.	ADP1-WT	1536595	1536595
UN	1192	.	ADP1-WT	1536599	1536599
UN	1193	.	ADP1-WT	1537715	1537715
UN	1194	.	ADP1-WT	1549116	1549155
UN	1195	.	ADP1-WT	1549382	1549382
UN	1196	.	ADP1-WT	1549408	1549408
UN	1197	.	ADP1-WT	1549410	1549412
UN	1198	.	ADP1-WT	1550079	1550083
UN	1199	.	ADP1-WT	1550085	1550086
UN	1200	.	ADP1-WT	1552434	1552434
UN	1201	.	ADP1-WT	1554075	1554080
UN	1202	.	ADP1-WT	1554927	1554927
UN	1203	.	ADP1-WT	1554930	1554936
UN	1204	.	ADP1-WT	1555377	1555378
UN	1205	.	ADP1-WT	1555380	1555380
UN	1206	.	ADP1-WT	1555385	1555387
UN	1207	.	ADP1-WT	1555394	1555395
UN	1208	.	ADP1-WT	1555397	1555397
UN	1209	.	ADP1-WT	1555400	1555400
UN	1210	.	ADP1-WT	1555402	1555402
UN	1211	.	ADP1-WT	1555405	1555405
UN	1212	.	ADP1-WT	1555409	1555409
UN	1213	.	ADP1-WT	1556139	1556173
UN	1214	.	ADP1-WT	1569549	1569549
UN	1215	.	ADP1-WT	1569567	1569578
UN	1216	.	ADP1-WT	1569581	1569581
UN	1217	.	ADP1-WT	1569584	1569588
UN	1218	.	ADP1-WT	1576575	1576575
UN	1219	.	ADP1-WT	1576577	1576577
UN	1220	.	ADP1-WT	1576617	1576653
UN	1221	.	ADP1-WT	1576660	1576660
UN	1222	.	ADP1-WT	1576662	1576662
UN	1223	.	ADP1-WT	1576664	1576668
UN	1224	.	ADP1-WT	1576672	1576683
UN	1225	.	ADP1-WT	1576685	1576688
UN	1226	.	ADP1-WT	1577439	1577439
UN	1227	.	ADP1-WT	1577445	1577445
UN	1228	.	ADP1-WT	1577447	1577459
UN	1229	.	ADP1-WT	1578394	1578408
UN	1230	.	ADP1-WT	1578428	1578428
UN	1231	.	ADP1-WT	1578430	1578433
UN	1232	.	ADP1-WT	1583289	1583292
UN	1233	.	ADP1-WT	1583294	1583308
UN	1234	.	ADP1-WT	1583310	1583312
UN	1235	.	ADP1-WT	1583315	1583315
UN	1236	.	ADP1-WT	1583319	1583324
UN	1237	.	ADP1-WT	1583806	1583807
UN	1238	.	ADP1-WT	1583809	1583838
UN	1239	.	ADP1-WT	1591174	1591178
UN	1240	.	ADP1-WT	1591180	1591180
UN	1241	.	ADP1-WT	1591183	1591190
UN	1242	.	ADP1-WT	1592125	1592129
UN	1243	.	ADP1-WT	1596332	1596335
UN	1244	.	ADP1-WT	1599111	1599129
UN	1245	.	ADP1-WT	1599133	1599133
UN	1246	.	ADP1-WT	1599323	1599366
UN	1247	.	ADP1-WT	1599368	1599368
UN	1248	.	ADP1-WT	1599388	1599390
UN	1249	.	ADP1-WT	1599394	1599396
UN	1250	.	ADP1-WT	1599398	1599398
UN	1251	.	ADP1-WT	1599400	1599402
UN	1252	.	ADP1-WT	1599410	1599412
UN	1253	.	ADP1-WT	1599416	1599423
UN	1254	.	ADP1-WT	1599441	1599441
UN	1255	.	ADP1-WT	1604822	1604854
UN	1256	.	ADP1-WT	1604865	1604865
UN	1257	.	ADP1-WT	1604867	1604868
UN	1258	.	ADP1-WT	1604871	1604872
UN	1259	.	ADP1-WT	1605861	1605861
UN	1260	.	ADP1-WT	1605880	1605881
UN	1261	.	ADP1-WT	1605885	1605887
UN	1262	.	ADP1-WT	1605912	1605913
UN	1263	.	ADP1-WT	1605955	1605963
UN	1264	.	ADP1-WT	1605965	1605966
UN	1265	.	ADP1-WT	1605969	1605973
UN	1266	.	ADP1-WT	1605978	1605978
UN	1267	.	ADP1-WT	1605980	1605981
UN	1268	.	ADP1-WT	1605983	1605983
UN	1269	.	ADP1-WT	1605986	1605986
UN	1270	.	ADP1-WT	1605988	1605990
UN	1271	.	ADP1-WT	1605992	1605996
UN	1272	.	ADP1-WT	1605998	1605999
UN	1273	.	ADP1-WT	1607889	1607889
UN	1274	.	ADP1-WT	1608192	1608251
UN	1275	.	ADP1-WT	1608256	1608256
UN	1276	.	ADP1-WT	1608260	1608260
UN	1277	.	ADP1-WT	1608416	1608426
UN	1278	.	ADP1-WT	1614656	1614656
UN	1279	.	ADP1-WT	1614658	1614690
UN	1280	.	ADP1-WT	1614731	1614775
UN	1281	.	ADP1-WT	1614778	1614778
UN	1282	.	ADP1-WT	1620564	1620566
UN	1283	.	ADP1-WT	1620569	1620571
UN	1284	.	ADP1-WT	1620573	1620573
UN	1285	.	ADP1-WT	1620575	1620575
UN	1286	.	ADP1-WT	1620577	1620596
UN	1287	.	ADP1-WT	1620598	1620599
UN	1288	.	ADP1-WT	1620601	1620604
UN	1289	.	ADP1-WT	1620606	1620606
UN	1290	.	ADP1-WT	1620609	1620610
UN	1291	.	ADP1-WT	1620613	1620633
UN	1292	.	ADP1-WT	1628419	1628419
UN	1293	.	ADP1-WT	1631997	1632032
UN	1294	.	ADP1-WT	1632528	1632533
UN	1295	.	ADP1-WT	1632535	1632535
UN	1296	.	ADP1-WT	1636033	1636042
UN	1297	.	ADP1-WT	1636044	1636045
UN	1298	.	ADP1-WT	1636219	1636219
UN	1299	.	ADP1-WT	1636248	1636248
UN	1300	.	ADP1-WT	1636254	1636254
UN	1301	.	ADP1-WT	1636256	1636257
UN	1302	.	ADP1-WT	1636260	1636275
UN	1303	.	ADP1-WT	1638108	1638108
UN	1304	.	ADP1-WT	1638113	1638172
UN	1305	.	ADP1-WT	1638174	1638177
UN	1306	.	ADP1-WT	1638179	1638192
UN	1307	.	ADP1-WT	1638560	1638564
UN	1308	.	ADP1-WT	1639501	1639550
UN	1309	.	ADP1-WT	1639552	1639552
UN	1310	.	ADP1-WT	1639555	1639558
UN	1311	.	ADP1-WT	1639560	1639560
UN	1312	.	ADP1-WT	1639562	1639562
UN	1313	.	ADP1-WT	1639564	1639564
UN	1314	.	ADP1-WT	1639567	1639567
UN	1315	.	ADP1-WT	1639571	1639571
UN	1316	.	ADP1-WT	1639577	1639579
UN	1317	.	ADP1-WT	1639583	1639583
UN	1318	.	ADP1-WT	1639585	1639586
UN	1319	.	ADP1-WT	1639588	1639588
UN	1320	.	ADP1-WT	1639590	1639591
UN	1321	.	ADP1-WT	1639593	1639605
UN	1322	.	ADP1-WT	1639607	1639607
UN	1323	.	ADP1-WT	1639611	1639612
UN	1324	.	ADP1-WT	1639615	1639616
UN	1325	.	ADP1-WT	1639619	1639622
UN	1326	.	ADP1-WT	1639624	1639624
UN	1327	.	ADP1-WT	1640219	1640219
UN	1328	.	ADP1-WT	1640223	1640223
UN	1329	.	ADP1-WT	1640226	1640226
UN	1330	.	ADP1-WT	1640231	1640231
UN	1331	.	ADP1-WT	1640234	1640235
UN	1332	.	ADP1-WT	1646431	1646437
UN	1333	.	ADP1-WT	1646489	1646489
UN	1334	.	ADP1-WT	1646491	1646491
UN	1335	.	ADP1-WT	1646505	1646506
UN	1336	.	ADP1-WT	1646508	1646508
UN	1337	.	ADP1-WT	1646510	1646510
UN	1338	.	ADP1-WT	1646879	1646884
UN	1339	.	ADP1-WT	1649050	1649090
UN	1340	.	ADP1-WT	1649168	1649168
UN	1341	.	ADP1-WT	1649214	1649214
UN	1342	.	ADP1-WT	1649216	1649217
UN	1343	.	ADP1-WT	1652435	1652438
UN	1344	.	ADP1-WT	1652444	1652444
UN	1345	.	ADP1-WT	1652447	1652453
UN	1346	.	ADP1-WT	1652455	1652455
UN	1347	.	ADP1-WT	1652457	1652457
UN	1348	.	ADP1-WT	1653630	1653630
UN	1349	.	ADP1-WT	1655127	1655134
UN	1350	.	ADP1-WT	1655139	1655139
UN	1351	.	ADP1-WT	1655142	1655142
UN	1352	.	ADP1-WT	1655144	1655149
UN	1353	.	ADP1-WT	1655151	1655151
UN	1354	.	ADP1-WT	1655153	1655153
UN	1355	.	ADP1-WT	1655157	1655161
UN	1356	.	ADP1-WT	1655163	1655163
UN	1357	.	ADP1-WT	1655167	1655167
UN	1358	.	ADP1-WT	1655169	1655170
UN	1359	.	ADP1-WT	1655174	1655179
UN	1360	.	ADP1-WT	1655181	1655187
UN	1361	.	ADP1-WT	1655189	1655189
UN	1362	.	ADP1-WT	1655192	1655201
UN	1363	.	ADP1-WT	1655203	1655208
UN	1364	.	ADP1-WT	1655415	1655416
UN	1365	.	ADP1-WT	1655418	1655424
UN	1366	.	ADP1-WT	1655436	1655436
UN	1367	.	ADP1-WT	1655440	1655441
UN	1368	.	ADP1-WT	1655445	1655446
UN	1369	.	ADP1-WT	1655449	1655450
UN	1370	.	ADP1-WT	1655545	1655561
UN	1371	.	ADP1-WT	1655778	1655778
UN	1372	.	ADP1-WT	1655780	1655780
UN	1373	.	ADP1-WT	1655782	1655783
UN	1374	.	ADP1-WT	1655786	1655788
UN	1375	.	ADP1-WT	1657778	1657805
UN	1376	.	ADP1-WT	1657820	1657829
UN	1377	.	ADP1-WT	1657831	1657833
UN	1378	.	ADP1-WT	1657835	1657836
UN	1379	.	ADP1-WT	1658231	1658272
UN	1380	.	ADP1-WT	1658276	1658286
UN	1381	.	ADP1-WT	1658689	1658733
UN	1382	.	ADP1-WT	1659794	1659795
UN	1383	.	ADP1-WT	1659798	1659798
UN	1384	.	ADP1-WT	1659800	1659806
UN	1385	.	ADP1-WT	1660203	1660211
UN	1386	.	ADP1-WT	1660213	1660213
UN	1387	.	ADP1-WT	1660215	1660215
UN	1388	.	ADP1-WT	1660228	1660228
UN	1389	.	ADP1-WT	1660288	1660291
UN	1390	.	ADP1-WT	1660293	1660294
UN	1391	.	ADP1-WT	1660739	1666033
UN	1392	.	ADP1-WT	1667741	1667745
UN	1393	.	ADP1-WT	1668083	1668092
UN	1394	.	ADP1-WT	1673269	1673269
UN	1395	.	ADP1-WT	1673275	1673276
UN	1396	.	ADP1-WT	1673278	1673279
UN	1397	.	ADP1-WT	1673325	1673325
UN	1398	.	ADP1-WT	1673330	1673330
UN	1399	.	ADP1-WT	1676926	1676997
UN	1400	.	ADP1-WT	1677017	1677017
UN	1401	.	ADP1-WT	1677025	1677025
UN	1402	.	ADP1-WT	1677049	1677054
UN	1403	.	ADP1-WT	1677068	1677068
UN	1404	.	ADP1-WT	1681814	1681815
UN	1405	.	ADP1-WT	1681993	1681993
UN	1406	.	ADP1-WT	1681998	1681998
UN	1407	.	ADP1-WT	1682002	1682006
UN	1408	.	ADP1-WT	1682008	1682008
UN	1409	.	ADP1-WT	1682014	1682015
UN	1410	.	ADP1-WT	1682154	1682156
UN	1411	.	ADP1-WT	1682158	1682161
UN	1412	.	ADP1-WT	1682165	1682166
UN	1413	.	ADP1-WT	1682170	1682171
UN	1414	.	ADP1-WT	1682174	1682174
UN	1415	.	ADP1-WT	1684687	1684696
UN	1416	.	ADP1-WT	1684729	1684901
UN	1417	.	ADP1-WT	1684903	1684903
UN	1418	.	ADP1-WT	1684905	1684905
UN	1419	.	ADP1-WT	1684909	1684909
UN	1420	.	ADP1-WT	1685099	1685099
UN	1421	.	ADP1-WT	1685104	1685104
UN	1422	.	ADP1-WT	1685915	1685915
UN	1423	.	ADP1-WT	1685917	1685918
UN	1424	.	ADP1-WT	1685920	1685920
UN	1425	.	ADP1-WT	1685922	1685922
UN	1426	.	ADP1-WT	1685924	1685924
UN	1427	.	ADP1-WT	1685942	1685953
UN	1428	.	ADP1-WT	1690409	1690418
UN	1429	.	ADP1-WT	1690422	1690431
UN	1430	.	ADP1-WT	1690435	1690436
UN	1431	.	ADP1-WT	1692383	1692383
UN	1432	.	ADP1-WT	1697777	1697779
UN	1433	.	ADP1-WT	1697781	1697783
UN	1434	.	ADP1-WT	1697785	1697785
UN	1435	.	ADP1-WT	1697801	1697801
UN	1436	.	ADP1-WT	1697803	1697803
UN	1437	.	ADP1-WT	1697808	1697820
UN	1438	.	ADP1-WT	1700786	1700786
UN	1439	.	ADP1-WT	1702145	1702168
UN	1440	.	ADP1-WT	1705645	1705646
UN	1441	.	ADP1-WT	1707891	1707904
UN	1442	.	ADP1-WT	1709443	1709443
UN	1443	.	ADP1-WT	1709447	1709447
UN	1444	.	ADP1-WT	1709454	1709454
UN	1445	.	ADP1-WT	1709456	1709457
UN	1446	.	ADP1-WT	1709459	1709459
UN	1447	.	ADP1-WT	1709465	1709466
UN	1448	.	ADP1-WT	1709469	1709469
UN	1449	.	ADP1-WT	1709473	1709474
UN	1450	.	ADP1-WT	1709476	1709477
UN	1451	.	ADP1-WT	1709479	1709479
UN	1452	.	ADP1-WT	1709483	1709489
UN	1453	.	ADP1-WT	1709491	1710246
UN	1454	.	ADP1-WT	1710251	1710253
UN	1455	.	ADP1-WT	1710255	1710255
UN	1456	.	ADP1-WT	1710259	1710259
UN	1457	.	ADP1-WT	1710520	1711033
UN	1458	.	ADP1-WT	1711040	1711040
UN	1459	.	ADP1-WT	1711043	1711044
UN	1460	.	ADP1-WT	1711048	1711048
UN	1461	.	ADP1-WT	1711052	1711053
UN	1462	.	ADP1-WT	1711057	1711057
UN	1463	.	ADP1-WT	1721814	1721837
UN	1464	.	ADP1-WT	1721839	1721841
UN	1465	.	ADP1-WT	1721844	1721861
UN	1466	.	ADP1-WT	1723027	1723027
UN	1467	.	ADP1-WT	1723030	1723030
UN	1468	.	ADP1-WT	1723032	1723033
UN	1469	.	ADP1-WT	1723589	1723601
UN	1470	.	ADP1-WT	1723605	1723605
UN	1471	.	ADP1-WT	1723778	1723829
UN	1472	.	ADP1-WT	1723964	1723965
UN	1473	.	ADP1-WT	1723967	1723967
UN	1474	.	ADP1-WT	1723969	1723972
UN	1475	.	ADP1-WT	1723977	1723978
UN	1476	.	ADP1-WT	1723980	1723980
UN	1477	.	ADP1-WT	1723984	1723984
UN	1478	.	ADP1-WT	1723986	1723990
UN	1479	.	ADP1-WT	1723992	1723992
UN	1480	.	ADP1-WT	1723995	1723997
UN	1481	.	ADP1-WT	1724133	1724214
UN	1482	.	ADP1-WT	1724216	1724267
UN	1483	.	ADP1-WT	1724269	1724271
UN	1484	.	ADP1-WT	1724321	1724321
UN	1485	.	ADP1-WT	1724324	1724324
UN	1486	.	ADP1-WT	1730806	1730810
UN	1487	.	ADP1-WT	1730812	1730812
UN	1488	.	ADP1-WT	1730815	1730816
UN	1489	.	ADP1-WT	1731202	1731202
UN	1490	.	ADP1-WT	1731207	1731207
UN	1491	.	ADP1-WT	1731209	1731220
UN	1492	.	ADP1-WT	1732106	1732109
UN	1493	.	ADP1-WT	1732111	1732111
UN	1494	.	ADP1-WT	1732113	1732113
UN	1495	.	ADP1-WT	1732124	1732124
UN	1496	.	ADP1-WT	1732676	1732677
UN	1497	.	ADP1-WT	1737759	1737759
UN	1498	.	ADP1-WT	1737761	1737761
UN	1499	.	ADP1-WT	1737763	1737840
UN	1500	.	ADP1-WT	1737842	1737842
UN	1501	.	ADP1-WT	1737844	1737844
UN	1502	.	ADP1-WT	1737847	1737850
UN	1503	.	ADP1-WT	1738257	1738269
UN	1504	.	ADP1-WT	1739857	1739859
UN	1505	.	ADP1-WT	1739861	1739861
UN	1506	.	ADP1-WT	1739863	1739865
UN	1507	.	ADP1-WT	1739867	1739871
UN	1508	.	ADP1-WT	1739873	1739879
UN	1509	.	ADP1-WT	1740172	1740203
UN	1510	.	ADP1-WT	1742747	1742768
UN	1511	.	ADP1-WT	1744372	1744372
UN	1512	.	ADP1-WT	1744374	1744375
UN	1513	.	ADP1-WT	1744379	1744410
UN	1514	.	ADP1-WT	1744414	1744414
UN	1515	.	ADP1-WT	1747783	1747789
UN	1516	.	ADP1-WT	1747791	1747795
UN	1517	.	ADP1-WT	1747797	1747801
UN	1518	.	ADP1-WT	1747803	1747806
UN	1519	.	ADP1-WT	1747829	1747860
UN	1520	.	ADP1-WT	1748788	1748788
UN	1521	.	ADP1-WT	1748790	1748790
UN	1522	.	ADP1-WT	1748794	1748795
UN	1523	.	ADP1-WT	1748797	1748799
UN	1524	.	ADP1-WT	1748802	1748803
UN	1525	.	ADP1-WT	1748805	1748808
UN	1526	.	ADP1-WT	1752009	1752013
UN	1527	.	ADP1-WT	1752085	1752085
UN	1528	.	ADP1-WT	1752095	1752159
UN	1529	.	ADP1-WT	1752161	1752164
UN	1530	.	ADP1-WT	1752166	1752169
UN	1531	.	ADP1-WT	1752171	1752173
UN	1532	.	ADP1-WT	1752177	1752178
UN	1533	.	ADP1-WT	1752180	1752183
UN	1534	.	ADP1-WT	1752185	1752188
UN	1535	.	ADP1-WT	1752193	1752205
UN	1536	.	ADP1-WT	1752216	1752217
UN	1537	.	ADP1-WT	1754167	1754167
UN	1538	.	ADP1-WT	1754183	1754190
UN	1539	.	ADP1-WT	1754196	1754196
UN	1540	.	ADP1-WT	1754201	1754203
UN	1541	.	ADP1-WT	1754206	1754209
UN	1542	.	ADP1-WT	1754447	1754447
UN	1543	.	ADP1-WT	1755263	1755285
UN	1544	.	ADP1-WT	1755563	1755563
UN	1545	.	ADP1-WT	1755586	1755586
UN	1546	.	ADP1-WT	1759221	1759227
UN	1547	.	ADP1-WT	1759229	1759232
UN	1548	.	ADP1-WT	1759234	1759234
UN	1549	.	ADP1-WT	1759236	1759241
UN	1550	.	ADP1-WT	1759246	1759329
UN	1551	.	ADP1-WT	1759332	1759346
UN	1552	.	ADP1-WT	1759521	1759528
UN	1553	.	ADP1-WT	1759530	1759530
UN	1554	.	ADP1-WT	1759532	1759532
UN	1555	.	ADP1-WT	1759534	1759534
UN	1556	.	ADP1-WT	1770302	1770302
UN	1557	.	ADP1-WT	1770318	1770318
UN	1558	.	ADP1-WT	1770357	1770367
UN	1559	.	ADP1-WT	1771052	1771072
UN	1560	.	ADP1-WT	1771375	1771384
UN	1561	.	ADP1-WT	1771395	1771395
UN	1562	.	ADP1-WT	1771399	1771400
UN	1563	.	ADP1-WT	1771402	1771415
UN	1564	.	ADP1-WT	1771417	1771428
UN	1565	.	ADP1-WT	1771431	1771432
UN	1566	.	ADP1-WT	1771436	1771440
UN	1567	.	ADP1-WT	1771443	1771453
UN	1568	.	ADP1-WT	1771455	1771456
UN	1569	.	ADP1-WT	1771471	1771471
UN	1570	.	ADP1-WT	1771528	1771589
UN	1571	.	ADP1-WT	1773346	1773346
UN	1572	.	ADP1-WT	1773348	1773348
UN	1573	.	ADP1-WT	1775450	1775450
UN	1574	.	ADP1-WT	1777094	1777094
UN	1575	.	ADP1-WT	1777096	1777096
UN	1576	.	ADP1-WT	1777098	1777103
UN	1577	.	ADP1-WT	1777821	1777845
UN	1578	.	ADP1-WT	1777850	1777850
UN	1579	.	ADP1-WT	1778180	1778180
UN	1580	.	ADP1-WT	1778211	1778233
UN	1581	.	ADP1-WT	1778235	1778244
UN	1582	.	ADP1-WT	1778251	1778253
UN	1583	.	ADP1-WT	1778255	1778312
UN	1584	.	ADP1-WT	1778372	1778372
UN	1585	.	ADP1-WT	1778382	1778382
UN	1586	.	ADP1-WT	1778797	1778797
UN	1587	.	ADP1-WT	1778807	1778807
UN	1588	.	ADP1-WT	1778809	1778809
UN	1589	.	ADP1-WT	1778812	1778812
UN	1590	.	ADP1-WT	1778815	1778815
UN	1591	.	ADP1-WT	1780497	1780502
UN	1592	.	ADP1-WT	1782420	1782421
UN	1593	.	ADP1-WT	1782423	1782425
UN	1594	.	ADP1-WT	1784845	1784846
UN	1595	.	ADP1-WT	1784848	1784851
UN	1596	.	ADP1-WT	1784853	1784854
UN	1597	.	ADP1-WT	1784866	1784882
UN	1598	.	ADP1-WT	1786385	1786387
UN	1599	.	ADP1-WT	1786391	1786391
UN	1600	.	ADP1-WT	1786394	1786394
UN	1601	.	ADP1-WT	1786396	1786397
UN	1602	.	ADP1-WT	1786403	1786403
UN	1603	.	ADP1-WT	1786406	1786407
UN	1604	.	ADP1-WT	1786412	1786412
UN	1605	.	ADP1-WT	1786414	1786414
UN	1606	.	ADP1-WT	1786418	1786434
UN	1607	.	ADP1-WT	1786838	1786838
UN	1608	.	ADP1-WT	1786846	1786848
UN	1609	.	ADP1-WT	1786853	1786854
UN	1610	.	ADP1-WT	1786856	1786869
UN	1611	.	ADP1-WT	1789216	1789220
UN	1612	.	ADP1-WT	1789222	1789222
UN	1613	.	ADP1-WT	1789225	1789230
UN	1614	.	ADP1-WT	1789232	1789233
UN	1615	.	ADP1-WT	1790397	1790405
UN	1616	.	ADP1-WT	1790422	1790466
UN	1617	.	ADP1-WT	1791278	1791303
UN	1618	.	ADP1-WT	1792101	1792101
UN	1619	.	ADP1-WT	1792933	1792936
UN	1620	.	ADP1-WT	1792941	1792943
UN	1621	.	ADP1-WT	1792947	1792947
UN	1622	.	ADP1-WT	1792978	1792978
UN	1623	.	ADP1-WT	1792980	1792981
UN	1624	.	ADP1-WT	1793924	1793931
UN	1625	.	ADP1-WT	1794053	1794106
UN	1626	.	ADP1-WT	1794108	1794109
UN	1627	.	ADP1-WT	1794112	1794118
UN	1628	.	ADP1-WT	1794120	1794120
UN	1629	.	ADP1-WT	1794122	1794122
UN	1630	.	ADP1-WT	1794140	1794140
UN	1631	.	ADP1-WT	1797846	1797846
UN	1632	.	ADP1-WT	1797849	1797854
UN	1633	.	ADP1-WT	1798397	1798409
UN	1634	.	ADP1-WT	1798413	1798414
UN	1635	.	ADP1-WT	1798416	1798416
UN	1636	.	ADP1-WT	1798419	1798419
UN	1637	.	ADP1-WT	1798422	1798422
UN	1638	.	ADP1-WT	1798424	1798426
UN	1639	.	ADP1-WT	1799601	1800837
UN	1640	.	ADP1-WT	1804052	1804052
UN	1641	.	ADP1-WT	1804059	1804072
UN	1642	.	ADP1-WT	1804180	1804248
UN	1643	.	ADP1-WT	1805419	1805419
UN	1644	.	ADP1-WT	1805423	1805424
UN	1645	.	ADP1-WT	1805442	1805442
UN	1646	.	ADP1-WT	1805448	1805448
UN	1647	.	ADP1-WT	1806711	1806711
UN	1648	.	ADP1-WT	1807799	1807799
UN	1649	.	ADP1-WT	1807801	1807824
UN	1650	.	ADP1-WT	1807831	1807831
UN	1651	.	ADP1-WT	1808240	1808279
UN	1652	.	ADP1-WT	1809794	1809805
UN	1653	.	ADP1-WT	1809807	1809808
UN	1654	.	ADP1-WT	1809810	1809812
UN	1655	.	ADP1-WT	1809814	1809840
UN	1656	.	ADP1-WT	1810859	1810884
UN	1657	.	ADP1-WT	1810899	1810899
UN	1658	.	ADP1-WT	1810901	1810902
UN	1659	.	ADP1-WT	1810924	1810924
UN	1660	.	ADP1-WT	1810932	1810933
UN	1661	.	ADP1-WT	1810968	1810975
UN	1662	.	ADP1-WT	1810978	1810979
UN	1663	.	ADP1-WT	1810981	1810982
UN	1664	.	ADP1-WT	1810985	1810988
UN	1665	.	ADP1-WT	1810990	1810993
UN	1666	.	ADP1-WT	1810995	1810996
UN	1667	.	ADP1-WT	1811001	1811010
UN	1668	.	ADP1-WT	1811012	1811015
UN	1669	.	ADP1-WT	1811159	1811167
UN	1670	.	ADP1-WT	1811772	1811773
UN	1671	.	ADP1-WT	1813144	1813188
UN	1672	.	ADP1-WT	1815006	1815013
UN	1673	.	ADP1-WT	1815015	1815018
UN	1674	.	ADP1-WT	1815020	1815022
UN	1675	.	ADP1-WT	1815025	1815025
UN	1676	.	ADP1-WT	1816037	1816060
UN	1677	.	ADP1-WT	1816062	1816062
UN	1678	.	ADP1-WT	1816072	1816072
UN	1679	.	ADP1-WT	1816271	1816277
UN	1680	.	ADP1-WT	1816287	1816287
UN	1681	.	ADP1-WT	1816534	1816543
UN	1682	.	ADP1-WT	1818288	1818306
UN	1683	.	ADP1-WT	1821188	1821247
UN	1684	.	ADP1-WT	1821249	1821249
UN	1685	.	ADP1-WT	1821251	1821251
UN	1686	.	ADP1-WT	1821253	1821256
UN	1687	.	ADP1-WT	1821258	1821259
UN	1688	.	ADP1-WT	1821265	1821265
UN	1689	.	ADP1-WT	1821268	1821268
UN	1690	.	ADP1-WT	1821280	1821282
UN	1691	.	ADP1-WT	1822723	1822725
UN	1692	.	ADP1-WT	1822727	1822728
UN	1693	.	ADP1-WT	1822730	1822730
UN	1694	.	ADP1-WT	1822732	1822737
UN	1695	.	ADP1-WT	1822739	1822739
UN	1696	.	ADP1-WT	1822741	1822747
UN	1697	.	ADP1-WT	1822755	1822755
UN	1698	.	ADP1-WT	1822758	1822761
UN	1699	.	ADP1-WT	1822764	1822764
UN	1700	.	ADP1-WT	1822767	1822769
UN	1701	.	ADP1-WT	1822773	1822773
UN	1702	.	ADP1-WT	1824330	1824344
UN	1703	.	ADP1-WT	1824347	1824404
UN	1704	.	ADP1-WT	1824410	1824411
UN	1705	.	ADP1-WT	1824460	1824460
UN	1706	.	ADP1-WT	1824462	1824462
UN	1707	.	ADP1-WT	1827235	1827240
UN	1708	.	ADP1-WT	1828048	1828048
UN	1709	.	ADP1-WT	1828107	1828109
UN	1710	.	ADP1-WT	1828113	1828120
UN	1711	.	ADP1-WT	1828208	1828209
UN	1712	.	ADP1-WT	1828878	1828878
UN	1713	.	ADP1-WT	1828881	1828883
UN	1714	.	ADP1-WT	1828885	1828888
UN	1715	.	ADP1-WT	1829680	1829685
UN	1716	.	ADP1-WT	1829929	1829938
UN	1717	.	ADP1-WT	1829940	1829955
UN	1718	.	ADP1-WT	1833049	1833049
UN	1719	.	ADP1-WT	1833051	1833052
UN	1720	.	ADP1-WT	1833060	1833062
UN	1721	.	ADP1-WT	1833065	1833065
UN	1722	.	ADP1-WT	1833072	1833072
UN	1723	.	ADP1-WT	1833075	1833075
UN	1724	.	ADP1-WT	1833077	1833077
UN	1725	.	ADP1-WT	1833079	1833079
UN	1726	.	ADP1-WT	1833081	1833082
UN	1727	.	ADP1-WT	1833101	1833113
UN	1728	.	ADP1-WT	1835650	1835659
UN	1729	.	ADP1-WT	1836357	1836362
UN	1730	.	ADP1-WT	1836422	1836431
UN	1731	.	ADP1-WT	1837610	1837610
UN	1732	.	ADP1-WT	1837628	1837628
UN	1733	.	ADP1-WT	1837638	1837638
UN	1734	.	ADP1-WT	1838915	1838916
UN	1735	.	ADP1-WT	1838920	1838920
UN	1736	.	ADP1-WT	1838924	1838924
UN	1737	.	ADP1-WT	1838937	1838940
UN	1738	.	ADP1-WT	1838942	1838942
UN	1739	.	ADP1-WT	1838944	1838944
UN	1740	.	ADP1-WT	1838950	1838951
UN	1741	.	ADP1-WT	1838961	1838961
UN	1742	.	ADP1-WT	1838974	1838974
UN	1743	.	ADP1-WT	1838976	1839042
UN	1744	.	ADP1-WT	1839061	1839061
UN	1745	.	ADP1-WT	1839579	1839579
UN	1746	.	ADP1-WT	1839856	1839874
UN	1747	.	ADP1-WT	1839876	1839993
UN	1748	.	ADP1-WT	1840467	1840467
UN	1749	.	ADP1-WT	1840470	1840472
UN	1750	.	ADP1-WT	1840474	1840474
UN	1751	.	ADP1-WT	1840476	1840478
UN	1752	.	ADP1-WT	1840482	1840482
UN	1753	.	ADP1-WT	1840486	1840498
UN	1754	.	ADP1-WT	1840707	1840707
UN	1755	.	ADP1-WT	1842098	1842098
UN	1756	.	ADP1-WT	1842106	1842106
UN	1757	.	ADP1-WT	1843093	1843093
UN	1758	.	ADP1-WT	1843635	1843648
UN	1759	.	ADP1-WT	1844162	1844167
UN	1760	.	ADP1-WT	1846283	1846289
UN	1761	.	ADP1-WT	1847255	1847260
UN	1762	.	ADP1-WT	1847830	1847830
UN	1763	.	ADP1-WT	1847837	1847837
UN	1764	.	ADP1-WT	1847850	1847851
UN	1765	.	ADP1-WT	1847854	1847857
UN	1766	.	ADP1-WT	1847859	1847860
UN	1767	.	ADP1-WT	1847862	1847865
UN	1768	.	ADP1-WT	1847868	1847868
UN	1769	.	ADP1-WT	1847872	1847873
UN	1770	.	ADP1-WT	1847878	1847881
UN	1771	.	ADP1-WT	1847883	1847897
UN	1772	.	ADP1-WT	1848834	1848834
UN	1773	.	ADP1-WT	1848836	1848838
UN	1774	.	ADP1-WT	1848840	1848842
UN	1775	.	ADP1-WT	1848844	1851186
UN	1776	.	ADP1-WT	1855902	1858238
UN	1777	.	ADP1-WT	1859444	1859461
UN	1778	.	ADP1-WT	1859466	1859466
UN	1779	.	ADP1-WT	1859468	1859469
UN	1780	.	ADP1-WT	1859473	1859473
UN	1781	.	ADP1-WT	1859486	1859492
UN	1782	.	ADP1-WT	1860356	1860402
UN	1783	.	ADP1-WT	1860404	1860411
UN	1784	.	ADP1-WT	1860413	1860493
UN	1785	.	ADP1-WT	1860495	1860495
UN	1786	.	ADP1-WT	1860497	1860497
UN	1787	.	ADP1-WT	1860499	1860500
UN	1788	.	ADP1-WT	1860502	1860503
UN	1789	.	ADP1-WT	1860505	1860507
UN	1790	.	ADP1-WT	1860509	1860510
UN	1791	.	ADP1-WT	1861057	1861057
UN	1792	.	ADP1-WT	1861059	1861059
UN	1793	.	ADP1-WT	1861061	1861061
UN	1794	.	ADP1-WT	1861077	1861077
UN	1795	.	ADP1-WT	1861081	1861082
UN	1796	.	ADP1-WT	1863151	1863151
UN	1797	.	ADP1-WT	1863153	1863185
UN	1798	.	ADP1-WT	1863187	1863187
UN	1799	.	ADP1-WT	1863197	1863197
UN	1800	.	ADP1-WT	1863203	1863203
UN	1801	.	ADP1-WT	1863208	1863226
UN	1802	.	ADP1-WT	1866238	1866240
UN	1803	.	ADP1-WT	1866242	1866243
UN	1804	.	ADP1-WT	1866247	1866248
UN	1805	.	ADP1-WT	1866253	1866255
UN	1806	.	ADP1-WT	1866263	1866263
UN	1807	.	ADP1-WT	1866268	1866272
UN	1808	.	ADP1-WT	1866275	1866277
UN	1809	.	ADP1-WT	1866280	1866280
UN	1810	.	ADP1-WT	1866282	1866287
UN	1811	.	ADP1-WT	1866289	1866289
UN	1812	.	ADP1-WT	1866291	1866293
UN	1813	.	ADP1-WT	1866295	1866301
UN	1814	.	ADP1-WT	1870798	1870798
UN	1815	.	ADP1-WT	1871915	1871916
UN	1816	.	ADP1-WT	1874756	1874757
UN	1817	.	ADP1-WT	1874759	1874759
UN	1818	.	ADP1-WT	1874930	1874930
UN	1819	.	ADP1-WT	1875190	1875191
UN	1820	.	ADP1-WT	1876509	1876510
UN	1821	.	ADP1-WT	1876512	1876512
UN	1822	.	ADP1-WT	1876514	1876518
UN	1823	.	ADP1-WT	1876520	1876522
UN	1824	.	ADP1-WT	1879492	1879500
UN	1825	.	ADP1-WT	1879502	1879511
UN	1826	.	ADP1-WT	1879523	1879523
UN	1827	.	ADP1-WT	1879530	1879530
UN	1828	.	ADP1-WT	1880547	1880550
UN	1829	.	ADP1-WT	1880556	1880556
UN	1830	.	ADP1-WT	1880580	1880594
UN	1831	.	ADP1-WT	1885736	1885751
UN	1832	.	ADP1-WT	1889089	1889094
UN	1833	.	ADP1-WT	1889097	1889100
UN	1834	.	ADP1-WT	1895755	1895758
UN	1835	.	ADP1-WT	1895760	1895760
UN	1836	.	ADP1-WT	1897676	1897716
UN	1837	.	ADP1-WT	1900408	1900408
UN	1838	.	ADP1-WT	1900410	1900416
UN	1839	.	ADP1-WT	1900420	1900423
UN	1840	.	ADP1-WT	1900425	1900425
UN	1841	.	ADP1-WT	1900427	1900430
UN	1842	.	ADP1-WT	1900999	1901019
UN	1843	.	ADP1-WT	1901068	1901074
UN	1844	.	ADP1-WT	1901826	1901831
UN	1845	.	ADP1-WT	1901833	1901847
UN	1846	.	ADP1-WT	1901849	1901849
UN	1847	.	ADP1-WT	1903822	1903901
UN	1848	.	ADP1-WT	1904574	1904574
UN	1849	.	ADP1-WT	1906417	1906417
UN	1850	.	ADP1-WT	1906447	1906447
UN	1851	.	ADP1-WT	1910284	1910287
UN	1852	.	ADP1-WT	1910295	1910295
UN	1853	.	ADP1-WT	1910297	1910297
UN	1854	.	ADP1-WT	1910301	1910303
UN	1855	.	ADP1-WT	1910307	1910307
UN	1856	.	ADP1-WT	1912461	1912462
UN	1857	.	ADP1-WT	1913636	1913636
UN	1858	.	ADP1-WT	1913638	1913638
UN	1859	.	ADP1-WT	1913640	1913640
UN	1860	.	ADP1-WT	1913645	1913645
UN	1861	.	ADP1-WT	1913648	1913661
UN	1862	.	ADP1-WT	1915215	1915215
UN	1863	.	ADP1-WT	1916772	1916772
UN	1864	.	ADP1-WT	1916814	1916815
UN	1865	.	ADP1-WT	1916817	1916902
UN	1866	.	ADP1-WT	1920471	1920471
UN	1867	.	ADP1-WT	1920477	1920477
UN	1868	.	ADP1-WT	1922413	1922430
UN	1869	.	ADP1-WT	1926120	1926121
UN	1870	.	ADP1-WT	1926123	1926127
UN	1871	.	ADP1-WT	1926129	1926130
UN	1872	.	ADP1-WT	1926132	1926132
UN	1873	.	ADP1-WT	1926134	1926138
UN	1874	.	ADP1-WT	1926140	1926141
UN	1875	.	ADP1-WT	1926144	1926144
UN	1876	.	ADP1-WT	1926147	1926149
UN	1877	.	ADP1-WT	1926213	1926213
UN	1878	.	ADP1-WT	1926216	1926216
UN	1879	.	ADP1-WT	1926233	1926233
UN	1880	.	ADP1-WT	1926242	1926254
UN	1881	.	ADP1-WT	1926257	1926257
UN	1882	.	ADP1-WT	1926263	1926263
UN	1883	.	ADP1-WT	1928596	1928596
UN	1884	.	ADP1-WT	1928644	1928644
UN	1885	.	ADP1-WT	1928646	1928648
UN	1886	.	ADP1-WT	1928650	1928650
UN	1887	.	ADP1-WT	1928660	1928665
UN	1888	.	ADP1-WT	1930965	1930965
UN	1889	.	ADP1-WT	1930968	1930970
UN	1890	.	ADP1-WT	1930972	1931001
UN	1891	.	ADP1-WT	1931003	1931003
UN	1892	.	ADP1-WT	1931332	1931332
UN	1893	.	ADP1-WT	1931334	1931339
UN	1894	.	ADP1-WT	1931342	1931342
UN	1895	.	ADP1-WT	1937082	1937171
UN	1896	.	ADP1-WT	1937174	1937178
UN	1897	.	ADP1-WT	1937181	1937184
UN	1898	.	ADP1-WT	1937186	1937194
UN	1899	.	ADP1-WT	1937196	1937196
UN	1900	.	ADP1-WT	1937198	1937201
UN	1901	.	ADP1-WT	1937237	1937239
UN	1902	.	ADP1-WT	1937332	1937336
UN	1903	.	ADP1-WT	1937338	1937338
UN	1904	.	ADP1-WT	1937385	1937396
UN	1905	.	ADP1-WT	1937398	1937399
UN	1906	.	ADP1-WT	1937487	1937487
UN	1907	.	ADP1-WT	1937489	1937489
UN	1908	.	ADP1-WT	1937504	1937549
UN	1909	.	ADP1-WT	1937551	1937551
UN	1910	.	ADP1-WT	1940884	1940890
UN	1911	.	ADP1-WT	1941155	1941155
UN	1912	.	ADP1-WT	1941162	1941163
UN	1913	.	ADP1-WT	1941995	1941996
UN	1914	.	ADP1-WT	1941999	1942000
UN	1915	.	ADP1-WT	1942017	1942017
UN	1916	.	ADP1-WT	1942020	1942020
UN	1917	.	ADP1-WT	1942030	1942057
UN	1918	.	ADP1-WT	1942073	1942073
UN	1919	.	ADP1-WT	1942076	1942076
UN	1920	.	ADP1-WT	1942117	1942136
UN	1921	.	ADP1-WT	1942144	1942144
UN	1922	.	ADP1-WT	1942150	1942150
UN	1923	.	ADP1-WT	1942154	1942154
UN	1924	.	ADP1-WT	1942166	1942166
UN	1925	.	ADP1-WT	1942182	1942182
UN	1926	.	ADP1-WT	1942184	1942184
UN	1927	.	ADP1-WT	1942187	1942189
UN	1928	.	ADP1-WT	1942207	1942208
UN	1929	.	ADP1-WT	1942210	1942211
UN	1930	.	ADP1-WT	1942744	1942748
UN	1931	.	ADP1-WT	1948181	1948181
UN	1932	.	ADP1-WT	1954238	1954238
UN	1933	.	ADP1-WT	1954879	1954879
UN	1934	.	ADP1-WT	1954883	1954883
UN	1935	.	ADP1-WT	1957393	1957394
UN	1936	.	ADP1-WT	1957396	1957542
UN	1937	.	ADP1-WT	1957545	1957630
UN	1938	.	ADP1-WT	1957632	1957636
UN	1939	.	ADP1-WT	1961434	1961437
UN	1940	.	ADP1-WT	1961440	1961448
UN	1941	.	ADP1-WT	1964621	1964626
UN	1942	.	ADP1-WT	1967437	1967440
UN	1943	.	ADP1-WT	1967443	1967443
UN	1944	.	ADP1-WT	1967446	1967447
UN	1945	.	ADP1-WT	1967453	1967626
UN	1946	.	ADP1-WT	1969605	1969611
UN	1947	.	ADP1-WT	1969619	1969619
UN	1948	.	ADP1-WT	1969627	1969627
UN	1949	.	ADP1-WT	1969631	1969631
UN	1950	.	ADP1-WT	1969634	1969649
UN	1951	.	ADP1-WT	1971133	1971133
UN	1952	.	ADP1-WT	1971456	1971459
UN	1953	.	ADP1-WT	1971462	1971462
UN	1954	.	ADP1-WT	1971465	1971465
UN	1955	.	ADP1-WT	1971467	1971475
UN	1956	.	ADP1-WT	1973199	1973199
UN	1957	.	ADP1-WT	1973206	1973206
UN	1958	.	ADP1-WT	1973209	1973211
UN	1959	.	ADP1-WT	1973213	1973213
UN	1960	.	ADP1-WT	1978408	1978408
UN	1961	.	ADP1-WT	1978414	1978414
UN	1962	.	ADP1-WT	1978553	1978557
UN	1963	.	ADP1-WT	1978559	1978565
UN	1964	.	ADP1-WT	1980041	1980041
UN	1965	.	ADP1-WT	1981159	1981168
UN	1966	.	ADP1-WT	1982265	1982278
UN	1967	.	ADP1-WT	1982283	1982287
UN	1968	.	ADP1-WT	1985290	1985290
UN	1969	.	ADP1-WT	1985295	1985295
UN	1970	.	ADP1-WT	1986001	1986001
UN	1971	.	ADP1-WT	1986006	1986006
UN	1972	.	ADP1-WT	1986009	1986009
UN	1973	.	ADP1-WT	1986011	1986013
UN	1974	.	ADP1-WT	1986015	1986015
UN	1975	.	ADP1-WT	1986017	1986018
UN	1976	.	ADP1-WT	1988618	1988649
UN	1977	.	ADP1-WT	1989694	1989707
UN	1978	.	ADP1-WT	1989959	1989963
UN	1979	.	ADP1-WT	1996483	1996483
UN	1980	.	ADP1-WT	1996487	1996487
UN	1981	.	ADP1-WT	1996491	1996491
UN	1982	.	ADP1-WT	1996601	1996601
UN	1983	.	ADP1-WT	1996608	1996608
UN	1984	.	ADP1-WT	1996612	1996612
UN	1985	.	ADP1-WT	1997392	1997392
UN	1986	.	ADP1-WT	1997395	1997395
UN	1987	.	ADP1-WT	1997484	1997484
UN	1988	.	ADP1-WT	1997486	1997488
UN	1989	.	ADP1-WT	1997491	1997494
UN	1990	.	ADP1-WT	1997498	1997532
UN	1991	.	ADP1-WT	1997579	1997579
UN	1992	.	ADP1-WT	1998172	1998256
UN	1993	.	ADP1-WT	1999085	1999103
UN	1994	.	ADP1-WT	2002844	2002846
UN	1995	.	ADP1-WT	2002850	2002850
UN	1996	.	ADP1-WT	2002891	2002911
UN	1997	.	ADP1-WT	2002916	2002916
UN	1998	.	ADP1-WT	2002921	2002921
UN	1999	.	ADP1-WT	2003575	2003575
UN	2000	.	ADP1-WT	2003577	2003588
UN	2001	.	ADP1-WT	2003590	2003606
UN	2002	.	ADP1-WT	2003635	2003635
UN	2003	.	ADP1-WT	2003641	2003641
UN	2004	.	ADP1-WT	2006477	2006507
UN	2005	.	ADP1-WT	2006808	2006808
UN	2006	.	ADP1-WT	2006812	2006816
UN	2007	.	ADP1-WT	2006819	2006824
UN	2008	.	ADP1-WT	2006826	2006830
UN	2009	.	ADP1-WT	2008553	2008553
UN	2010	.	ADP1-WT	2008556	2008556
UN	2011	.	ADP1-WT	2008559	2008560
UN	2012	.	ADP1-WT	2009684	2009709
UN	2013	.	ADP1-WT	2009735	2009735
UN	2014	.	ADP1-WT	2010277	2010277
UN	2015	.	ADP1-WT	2010279	2010281
UN	2016	.	ADP1-WT	2012103	2012185
UN	2017	.	ADP1-WT	2012429	2012429
UN	2018	.	ADP1-WT	2013755	2013755
UN	2019	.	ADP1-WT	2013760	2013761
UN	2020	.	ADP1-WT	2013775	2013775
UN	2021	.	ADP1-WT	2013785	2013785
UN	2022	.	ADP1-WT	2013787	2013809
UN	2023	.	ADP1-WT	2013811	2013814
UN	2024	.	ADP1-WT	2013816	2013816
UN	2025	.	ADP1-WT	2013846	2013846
UN	2026	.	ADP1-WT	2013863	2013863
UN	2027	.	ADP1-WT	2013866	2013867
UN	2028	.	ADP1-WT	2013869	2013873
UN	2029	.	ADP1-WT	2013875	2013876
UN	2030	.	ADP1-WT	2013879	2013880
UN	2031	.	ADP1-WT	2013887	2013887
UN	2032	.	ADP1-WT	2017269	2017272
UN	2033	.	ADP1-WT	2017274	2017295
UN	2034	.	ADP1-WT	2017413	2017424
UN	2035	.	ADP1-WT	2017426	2017428
UN	2036	.	ADP1-WT	2017431	2017433
UN	2037	.	ADP1-WT	2017761	2017761
UN	2038	.	ADP1-WT	2017780	2017787
UN	2039	.	ADP1-WT	2017789	2017789
UN	2040	.	ADP1-WT	2017791	2017815
UN	2041	.	ADP1-WT	2017817	2017817
UN	2042	.	ADP1-WT	2017819	2017825
UN	2043	.	ADP1-WT	2022715	2022716
UN	2044	.	ADP1-WT	2023948	2023964
UN	2045	.	ADP1-WT	2024023	2024026
UN	2046	.	ADP1-WT	2024028	2024028
UN	2047	.	ADP1-WT	2024030	2024030
UN	2048	.	ADP1-WT	2024032	2024037
UN	2049	.	ADP1-WT	2024039	2024048
UN	2050	.	ADP1-WT	2026808	2026808
UN	2051	.	ADP1-WT	2027681	2027686
UN	2052	.	ADP1-WT	2027689	2027780
UN	2053	.	ADP1-WT	2031828	2031829
UN	2054	.	ADP1-WT	2031831	2031833
UN	2055	.	ADP1-WT	2031835	2031837
UN	2056	.	ADP1-WT	2031839	2031843
UN	2057	.	ADP1-WT	2031850	2031853
UN	2058	.	ADP1-WT	2034252	2034273
UN	2059	.	ADP1-WT	2034383	2034383
UN	2060	.	ADP1-WT	2034852	2034852
UN	2061	.	ADP1-WT	2034855	2034855
UN	2062	.	ADP1-WT	2034864	2034864
UN	2063	.	ADP1-WT	2034866	2034866
UN	2064	.	ADP1-WT	2034868	2034868
UN	2065	.	ADP1-WT	2034872	2034873
UN	2066	.	ADP1-WT	2037155	2037164
UN	2067	.	ADP1-WT	2038772	2038775
UN	2068	.	ADP1-WT	2039273	2039273
UN	2069	.	ADP1-WT	2039300	2039317
UN	2070	.	ADP1-WT	2039321	2039322
UN	2071	.	ADP1-WT	2039333	2039335
UN	2072	.	ADP1-WT	2039343	2039343
UN	2073	.	ADP1-WT	2039692	2039692
UN	2074	.	ADP1-WT	2039694	2039696
UN	2075	.	ADP1-WT	2039698	2039698
UN	2076	.	ADP1-WT	2039700	2039702
UN	2077	.	ADP1-WT	2039791	2039802
UN	2078	.	ADP1-WT	2040653	2040663
UN	2079	.	ADP1-WT	2041486	2041516
UN	2080	.	ADP1-WT	2041518	2041519
UN	2081	.	ADP1-WT	2041539	2041539
UN	2082	.	ADP1-WT	2041541	2041541
UN	2083	.	ADP1-WT	2041547	2041549
UN	2084	.	ADP1-WT	2045555	2045649
UN	2085	.	ADP1-WT	2046851	2046851
UN	2086	.	ADP1-WT	2046857	2046857
UN	2087	.	ADP1-WT	2046859	2046860
UN	2088	.	ADP1-WT	2048135	2048135
UN	2089	.	ADP1-WT	2048232	2048232
UN	2090	.	ADP1-WT	2048234	2048234
UN	2091	.	ADP1-WT	2048236	2048241
UN	2092	.	ADP1-WT	2048248	2048269
UN	2093	.	ADP1-WT	2048271	2048272
UN	2094	.	ADP1-WT	2048276	2048276
UN	2095	.	ADP1-WT	2048279	2048280
UN	2096	.	ADP1-WT	2048283	2048283
UN	2097	.	ADP1-WT	2048293	2048293
UN	2098	.	ADP1-WT	2052870	2052871
UN	2099	.	ADP1-WT	2052875	2052877
UN	2100	.	ADP1-WT	2053946	2053946
UN	2101	.	ADP1-WT	2053948	2053948
UN	2102	.	ADP1-WT	2053952	2053988
UN	2103	.	ADP1-WT	2055942	2055943
UN	2104	.	ADP1-WT	2055945	2055949
UN	2105	.	ADP1-WT	2055952	2055953
UN	2106	.	ADP1-WT	2055960	2055962
UN	2107	.	ADP1-WT	2055965	2055969
UN	2108	.	ADP1-WT	2055971	2055972
UN	2109	.	ADP1-WT	2055974	2055974
UN	2110	.	ADP1-WT	2055980	2055981
UN	2111	.	ADP1-WT	2055986	2055988
UN	2112	.	ADP1-WT	2055990	2055992
UN	2113	.	ADP1-WT	2055994	2056000
UN	2114	.	ADP1-WT	2056002	2056002
UN	2115	.	ADP1-WT	2056004	2056004
UN	2116	.	ADP1-WT	2056006	2056006
UN	2117	.	ADP1-WT	2056011	2056013
UN	2118	.	ADP1-WT	2056017	2056017
UN	2119	.	ADP1-WT	2056022	2056023
UN	2120	.	ADP1-WT	2056025	2056056
UN	2121	.	ADP1-WT	2056058	2056061
UN	2122	.	ADP1-WT	2056063	2056081
UN	2123	.	ADP1-WT	2058411	2058428
UN	2124	.	ADP1-WT	2058434	2058435
UN	2125	.	ADP1-WT	2058438	2058438
UN	2126	.	ADP1-WT	2058609	2058609
UN	2127	.	ADP1-WT	2058612	2058612
UN	2128	.	ADP1-WT	2058623	2058624
UN	2129	.	ADP1-WT	2058626	2058632
UN	2130	.	ADP1-WT	2060454	2060536
UN	2131	.	ADP1-WT	2060538	2060538
UN	2132	.	ADP1-WT	2063651	2063654
UN	2133	.	ADP1-WT	2063681	2063697
UN	2134	.	ADP1-WT	2063699	2063699
UN	2135	.	ADP1-WT	2067465	2067527
UN	2136	.	ADP1-WT	2068108	2068108
UN	2137	.	ADP1-WT	2070846	2070846
UN	2138	.	ADP1-WT	2070849	2070853
UN	2139	.	ADP1-WT	2070860	2070862
UN	2140	.	ADP1-WT	2070865	2070866
UN	2141	.	ADP1-WT	2070868	2070868
UN	2142	.	ADP1-WT	2070872	2070874
UN	2143	.	ADP1-WT	2070876	2070880
UN	2144	.	ADP1-WT	2070890	2070890
UN	2145	.	ADP1-WT	2071754	2071754
UN	2146	.	ADP1-WT	2072181	2072181
UN	2147	.	ADP1-WT	2072184	2072185
UN	2148	.	ADP1-WT	2072188	2072188
UN	2149	.	ADP1-WT	2077110	2077111
UN	2150	.	ADP1-WT	2077130	2077130
UN	2151	.	ADP1-WT	2077132	2077132
UN	2152	.	ADP1-WT	2077140	2077156
UN	2153	.	ADP1-WT	2077163	2077163
UN	2154	.	ADP1-WT	2084175	2084193
UN	2155	.	ADP1-WT	2087710	2087710
UN	2156	.	ADP1-WT	2087712	2087733
UN	2157	.	ADP1-WT	2089077	2089099
UN	2158	.	ADP1-WT	2089102	2089102
UN	2159	.	ADP1-WT	2092183	2092189
UN	2160	.	ADP1-WT	2093081	2093081
UN	2161	.	ADP1-WT	2093720	2093722
UN	2162	.	ADP1-WT	2093729	2093731
UN	2163	.	ADP1-WT	2093733	2093733
UN	2164	.	ADP1-WT	2093735	2093735
UN	2165	.	ADP1-WT	2093738	2093738
UN	2166	.	ADP1-WT	2093742	2093742
UN	2167	.	ADP1-WT	2093746	2093746
UN	2168	.	ADP1-WT	2093748	2093748
UN	2169	.	ADP1-WT	2093750	2093750
UN	2170	.	ADP1-WT	2093752	2093907
UN	2171	.	ADP1-WT	2097078	2097078
UN	2172	.	ADP1-WT	2097099	2097112
UN	2173	.	ADP1-WT	2097115	2097115
UN	2174	.	ADP1-WT	2097120	2097123
UN	2175	.	ADP1-WT	2097163	2097163
UN	2176	.	ADP1-WT	2097168	2097169
UN	2177	.	ADP1-WT	2097171	2097171
UN	2178	.	ADP1-WT	2097173	2097177
UN	2179	.	ADP1-WT	2097179	2097180
UN	2180	.	ADP1-WT	2097185	2097204
UN	2181	.	ADP1-WT	2097206	2097209
UN	2182	.	ADP1-WT	2097211	2097212
UN	2183	.	ADP1-WT	2097216	2097218
UN	2184	.	ADP1-WT	2097220	2097220
UN	2185	.	ADP1-WT	2098039	2098039
UN	2186	.	ADP1-WT	2099095	2099095
UN	2187	.	ADP1-WT	2099097	2099136
UN	2188	.	ADP1-WT	2099284	2099284
UN	2189	.	ADP1-WT	2100189	2100189
UN	2190	.	ADP1-WT	2100228	2100229
UN	2191	.	ADP1-WT	2100231	2100231
UN	2192	.	ADP1-WT	2100401	2100401
UN	2193	.	ADP1-WT	2100576	2100580
UN	2194	.	ADP1-WT	2100582	2100582
UN	2195	.	ADP1-WT	2100584	2100588
UN	2196	.	ADP1-WT	2100591	2100593
UN	2197	.	ADP1-WT	2100596	2100597
UN	2198	.	ADP1-WT	2100963	2100963
UN	2199	.	ADP1-WT	2100965	2100965
UN	2200	.	ADP1-WT	2100969	2100972
UN	2201	.	ADP1-WT	2101045	2101045
UN	2202	.	ADP1-WT	2101050	2101050
UN	2203	.	ADP1-WT	2102405	2102436
UN	2204	.	ADP1-WT	2102443	2102443
UN	2205	.	ADP1-WT	2102446	2102448
UN	2206	.	ADP1-WT	2104822	2104823
UN	2207	.	ADP1-WT	2104826	2104826
UN	2208	.	ADP1-WT	2107628	2107640
UN	2209	.	ADP1-WT	2111286	2111286
UN	2210	.	ADP1-WT	2111288	2111301
UN	2211	.	ADP1-WT	2113662	2113662
UN	2212	.	ADP1-WT	2113884	2113887
UN	2213	.	ADP1-WT	2113889	2113890
UN	2214	.	ADP1-WT	2113892	2113899
UN	2215	.	ADP1-WT	2113902	2113905
UN	2216	.	ADP1-WT	2114454	2114464
UN	2217	.	ADP1-WT	2114466	2114470
UN	2218	.	ADP1-WT	2117285	2117296
UN	2219	.	ADP1-WT	2117299	2117299
UN	2220	.	ADP1-WT	2117980	2117981
UN	2221	.	ADP1-WT	2119643	2119660
UN	2222	.	ADP1-WT	2119663	2119663
UN	2223	.	ADP1-WT	2119674	2119675
UN	2224	.	ADP1-WT	2119677	2119677
UN	2225	.	ADP1-WT	2119683	2119683
UN	2226	.	ADP1-WT	2119692	2119692
UN	2227	.	ADP1-WT	2119703	2119709
UN	2228	.	ADP1-WT	2119711	2119713
UN	2229	.	ADP1-WT	2119721	2119722
UN	2230	.	ADP1-WT	2119724	2119724
UN	2231	.	ADP1-WT	2121454	2121454
UN	2232	.	ADP1-WT	2121456	2121464
UN	2233	.	ADP1-WT	2122004	2122004
UN	2234	.	ADP1-WT	2122006	2122014
UN	2235	.	ADP1-WT	2125081	2125081
UN	2236	.	ADP1-WT	2125083	2125083
UN	2237	.	ADP1-WT	2125437	2125437
UN	2238	.	ADP1-WT	2126728	2126729
UN	2239	.	ADP1-WT	2126740	2126740
UN	2240	.	ADP1-WT	2126742	2126742
UN	2241	.	ADP1-WT	2126744	2126744
UN	2242	.	ADP1-WT	2126746	2126746
UN	2243	.	ADP1-WT	2126750	2126750
UN	2244	.	ADP1-WT	2126755	2126919
UN	2245	.	ADP1-WT	2127031	2127031
UN	2246	.	ADP1-WT	2127058	2127061
UN	2247	.	ADP1-WT	2127132	2127137
UN	2248	.	ADP1-WT	2127139	2127139
UN	2249	.	ADP1-WT	2127141	2127141
UN	2250	.	ADP1-WT	2127143	2127196
UN	2251	.	ADP1-WT	2127389	2127413
UN	2252	.	ADP1-WT	2127417	2127418
UN	2253	.	ADP1-WT	2127421	2127427
UN	2254	.	ADP1-WT	2128665	2128712
UN	2255	.	ADP1-WT	2131163	2131163
UN	2256	.	ADP1-WT	2138960	2138961
UN	2257	.	ADP1-WT	2138965	2138965
UN	2258	.	ADP1-WT	2139546	2139607
UN	2259	.	ADP1-WT	2141985	2141985
UN	2260	.	ADP1-WT	2141992	2141992
UN	2261	.	ADP1-WT	2142669	2142672
UN	2262	.	ADP1-WT	2142675	2142678
UN	2263	.	ADP1-WT	2142680	2142682
UN	2264	.	ADP1-WT	2144113	2144113
UN	2265	.	ADP1-WT	2144115	2144116
UN	2266	.	ADP1-WT	2144118	2144124
UN	2267	.	ADP1-WT	2144126	2144130
UN	2268	.	ADP1-WT	2144135	2144139
UN	2269	.	ADP1-WT	2145503	2145505
UN	2270	.	ADP1-WT	2145507	2145549
UN	2271	.	ADP1-WT	2148472	2148473
UN	2272	.	ADP1-WT	2149147	2149191
UN	2273	.	ADP1-WT	2151428	2151450
UN	2274	.	ADP1-WT	2154814	2154877
UN	2275	.	ADP1-WT	2155882	2155934
UN	2276	.	ADP1-WT	2156273	2156305
UN	2277	.	ADP1-WT	2156307	2156383
UN	2278	.	ADP1-WT	2156436	2156450
UN	2279	.	ADP1-WT	2156454	2156454
UN	2280	.	ADP1-WT	2162725	2162755
UN	2281	.	ADP1-WT	2164138	2164138
UN	2282	.	ADP1-WT	2164145	2164145
UN	2283	.	ADP1-WT	2164154	2164154
UN	2284	.	ADP1-WT	2164623	2164628
UN	2285	.	ADP1-WT	2164630	2164633
UN	2286	.	ADP1-WT	2164635	2164637
UN	2287	.	ADP1-WT	2164639	2164649
UN	2288	.	ADP1-WT	2164651	2164653
UN	2289	.	ADP1-WT	2164655	2164656
UN	2290	.	ADP1-WT	2164658	2164660
UN	2291	.	ADP1-WT	2164662	2164669
UN	2292	.	ADP1-WT	2165206	2165206
UN	2293	.	ADP1-WT	2165209	2165209
UN	2294	.	ADP1-WT	2165213	2165213
UN	2295	.	ADP1-WT	2165215	2165220
UN	2296	.	ADP1-WT	2165222	2165225
UN	2297	.	ADP1-WT	2165227	2165229
UN	2298	.	ADP1-WT	2165231	2165231
UN	2299	.	ADP1-WT	2165233	2165237
UN	2300	.	ADP1-WT	2165279	2165279
UN	2301	.	ADP1-WT	2165282	2165282
UN	2302	.	ADP1-WT	2165286	2165287
UN	2303	.	ADP1-WT	2165290	2165292
UN	2304	.	ADP1-WT	2165295	2165297
UN	2305	.	ADP1-WT	2165300	2165305
UN	2306	.	ADP1-WT	2165308	2165308
UN	2307	.	ADP1-WT	2165314	2165314
UN	2308	.	ADP1-WT	2165317	2165317
UN	2309	.	ADP1-WT	2165319	2165324
UN	2310	.	ADP1-WT	2165327	2165329
UN	2311	.	ADP1-WT	2165337	2165337
UN	2312	.	ADP1-WT	2165343	2165343
UN	2313	.	ADP1-WT	2165345	2165345
UN	2314	.	ADP1-WT	2165402	2165402
UN	2315	.	ADP1-WT	2165404	2165404
UN	2316	.	ADP1-WT	2165408	2165408
UN	2317	.	ADP1-WT	2165851	2165868
UN	2318	.	ADP1-WT	2165873	2165875
UN	2319	.	ADP1-WT	2165878	2165882
UN	2320	.	ADP1-WT	2169274	2169274
UN	2321	.	ADP1-WT	2169448	2169451
UN	2322	.	ADP1-WT	2169454	2169466
UN	2323	.	ADP1-WT	2171252	2171252
UN	2324	.	ADP1-WT	2171255	2171255
UN	2325	.	ADP1-WT	2171257	2171258
UN	2326	.	ADP1-WT	2171260	2171260
UN	2327	.	ADP1-WT	2171264	2171292
UN	2328	.	ADP1-WT	2171294	2171295
UN	2329	.	ADP1-WT	2171297	2171297
UN	2330	.	ADP1-WT	2171300	2171301
UN	2331	.	ADP1-WT	2171303	2171303
UN	2332	.	ADP1-WT	2171313	2171313
UN	2333	.	ADP1-WT	2171324	2171328
UN	2334	.	ADP1-WT	2171330	2171335
UN	2335	.	ADP1-WT	2178681	2178690
UN	2336	.	ADP1-WT	2178692	2178692
UN	2337	.	ADP1-WT	2182406	2182406
UN	2338	.	ADP1-WT	2184122	2184128
UN	2339	.	ADP1-WT	2184246	2184250
UN	2340	.	ADP1-WT	2186037	2186037
UN	2341	.	ADP1-WT	2186056	2186057
UN	2342	.	ADP1-WT	2186059	2186060
UN	2343	.	ADP1-WT	2186062	2186062
UN	2344	.	ADP1-WT	2186072	2186094
UN	2345	.	ADP1-WT	2186104	2186104
UN	2346	.	ADP1-WT	2186382	2186478
UN	2347	.	ADP1-WT	2186484	2186497
UN	2348	.	ADP1-WT	2186915	2186922
UN	2349	.	ADP1-WT	2188796	2188797
UN	2350	.	ADP1-WT	2188804	2188805
UN	2351	.	ADP1-WT	2188808	2188818
UN	2352	.	ADP1-WT	2191373	2191376
UN	2353	.	ADP1-WT	2191378	2191384
UN	2354	.	ADP1-WT	2201336	2201336
UN	2355	.	ADP1-WT	2201343	2201344
UN	2356	.	ADP1-WT	2201655	2201663
UN	2357	.	ADP1-WT	2201665	2201674
UN	2358	.	ADP1-WT	2201678	2201678
UN	2359	.	ADP1-WT	2202596	2202600
UN	2360	.	ADP1-WT	2202605	2202649
UN	2361	.	ADP1-WT	2205799	2205800
UN	2362	.	ADP1-WT	2216530	2216530
UN	2363	.	ADP1-WT	2219874	2219874
UN	2364	.	ADP1-WT	2219876	2219899
UN	2365	.	ADP1-WT	2222214	2222220
UN	2366	.	ADP1-WT	2222229	2222230
UN	2367	.	ADP1-WT	2222809	2222809
UN	2368	.	ADP1-WT	2222811	2222943
UN	2369	.	ADP1-WT	2225108	2225108
UN	2370	.	ADP1-WT	2225130	2225130
UN	2371	.	ADP1-WT	2225154	2225165
UN	2372	.	ADP1-WT	2226881	2226921
UN	2373	.	ADP1-WT	2226925	2226925
UN	2374	.	ADP1-WT	2227488	2227488
UN	2375	.	ADP1-WT	2227491	2227491
UN	2376	.	ADP1-WT	2227493	2227493
UN	2377	.	ADP1-WT	2231200	2231200
UN	2378	.	ADP1-WT	2231270	2231271
UN	2379	.	ADP1-WT	2231274	2231274
UN	2380	.	ADP1-WT	2231276	2231277
UN	2381	.	ADP1-WT	2231279	2231279
UN	2382	.	ADP1-WT	2231281	2231284
UN	2383	.	ADP1-WT	2231286	2231310
UN	2384	.	ADP1-WT	2233831	2233831
UN	2385	.	ADP1-WT	2233848	2233859
UN	2386	.	ADP1-WT	2233863	2233867
UN	2387	.	ADP1-WT	2239599	2239609
UN	2388	.	ADP1-WT	2239613	2239619
UN	2389	.	ADP1-WT	2239621	2239622
UN	2390	.	ADP1-WT	2240329	2240330
UN	2391	.	ADP1-WT	2240332	2240353
UN	2392	.	ADP1-WT	2240374	2240379
UN	2393	.	ADP1-WT	2241657	2241657
UN	2394	.	ADP1-WT	2242579	2242579
UN	2395	.	ADP1-WT	2243080	2243080
UN	2396	.	ADP1-WT	2243083	2243083
UN	2397	.	ADP1-WT	2243092	2243096
UN	2398	.	ADP1-WT	2243098	2243098
UN	2399	.	ADP1-WT	2243131	2243131
UN	2400	.	ADP1-WT	2243133	2243141
UN	2401	.	ADP1-WT	2243143	2243143
UN	2402	.	ADP1-WT	2243145	2243150
UN	2403	.	ADP1-WT	2243153	2243153
UN	2404	.	ADP1-WT	2243156	2243182
UN	2405	.	ADP1-WT	2243186	2243187
UN	2406	.	ADP1-WT	2243189	2243201
UN	2407	.	ADP1-WT	2243206	2243206
UN	2408	.	ADP1-WT	2243208	2243212
UN	2409	.	ADP1-WT	2243215	2243220
UN	2410	.	ADP1-WT	2245844	2245857
UN	2411	.	ADP1-WT	2248633	2248643
UN	2412	.	ADP1-WT	2250294	2250294
UN	2413	.	ADP1-WT	2250300	2250300
UN	2414	.	ADP1-WT	2250303	2250304
UN	2415	.	ADP1-WT	2256694	2256696
UN	2416	.	ADP1-WT	2256700	2256712
UN	2417	.	ADP1-WT	2258466	2258476
UN	2418	.	ADP1-WT	2261224	2261224
UN	2419	.	ADP1-WT	2261234	2261236
UN	2420	.	ADP1-WT	2261238	2261238
UN	2421	.	ADP1-WT	2261240	2261242
UN	2422	.	ADP1-WT	2261244	2261247
UN	2423	.	ADP1-WT	2262714	2262737
UN	2424	.	ADP1-WT	2262739	2262742
UN	2425	.	ADP1-WT	2267113	2267113
UN	2426	.	ADP1-WT	2267116	2267116
UN	2427	.	ADP1-WT	2267122	2267123
UN	2428	.	ADP1-WT	2267125	2267125
UN	2429	.	ADP1-WT	2269020	2269034
UN	2430	.	ADP1-WT	2269045	2269045
UN	2431	.	ADP1-WT	2269440	2269444
UN	2432	.	ADP1-WT	2269450	2269450
UN	2433	.	ADP1-WT	2269457	2269459
UN	2434	.	ADP1-WT	2269462	2269462
UN	2435	.	ADP1-WT	2269948	2269951
UN	2436	.	ADP1-WT	2269953	2269953
UN	2437	.	ADP1-WT	2270976	2270976
UN	2438	.	ADP1-WT	2270983	2270983
UN	2439	.	ADP1-WT	2273093	2273099
UN	2440	.	ADP1-WT	2273101	2273101
UN	2441	.	ADP1-WT	2273103	2273103
UN	2442	.	ADP1-WT	2273105	2273106
UN	2443	.	ADP1-WT	2273111	2273111
UN	2444	.	ADP1-WT	2273177	2273180
UN	2445	.	ADP1-WT	2273182	2273243
UN	2446	.	ADP1-WT	2274723	2274724
UN	2447	.	ADP1-WT	2274726	2274729
UN	2448	.	ADP1-WT	2274854	2274934
UN	2449	.	ADP1-WT	2276272	2276284
UN	2450	.	ADP1-WT	2276287	2276293
UN	2451	.	ADP1-WT	2276295	2276295
UN	2452	.	ADP1-WT	2279892	2279892
UN	2453	.	ADP1-WT	2279895	2279898
UN	2454	.	ADP1-WT	2286435	2286438
UN	2455	.	ADP1-WT	2286472	2286472
UN	2456	.	ADP1-WT	2289148	2289150
UN	2457	.	ADP1-WT	2289152	2289153
UN	2458	.	ADP1-WT	2289167	2289167
UN	2459	.	ADP1-WT	2291184	2291201
UN	2460	.	ADP1-WT	2296563	2296563
UN	2461	.	ADP1-WT	2296566	2296566
UN	2462	.	ADP1-WT	2296568	2296571
UN	2463	.	ADP1-WT	2296581	2296582
UN	2464	.	ADP1-WT	2296584	2296585
UN	2465	.	ADP1-WT	2296595	2296596
UN	2466	.	ADP1-WT	2298009	2298011
UN	2467	.	ADP1-WT	2298013	2298021
UN	2468	.	ADP1-WT	2298023	2298024
UN	2469	.	ADP1-WT	2298039	2298039
UN	2470	.	ADP1-WT	2298044	2298045
UN	2471	.	ADP1-WT	2298047	2298047
UN	2472	.	ADP1-WT	2298051	2298051
UN	2473	.	ADP1-WT	2298056	2298056
UN	2474	.	ADP1-WT	2298072	2298072
UN	2475	.	ADP1-WT	2300233	2300249
UN	2476	.	ADP1-WT	2300520	2300521
UN	2477	.	ADP1-WT	2300706	2300803
UN	2478	.	ADP1-WT	2302048	2302048
UN	2479	.	ADP1-WT	2302052	2302052
UN	2480	.	ADP1-WT	2302056	2302063
UN	2481	.	ADP1-WT	2302424	2302441
UN	2482	.	ADP1-WT	2303505	2303505
UN	2483	.	ADP1-WT	2312418	2312422
UN	2484	.	ADP1-WT	2312424	2312424
UN	2485	.	ADP1-WT	2312426	2312432
UN	2486	.	ADP1-WT	2317549	2317564
UN	2487	.	ADP1-WT	2317566	2317567
UN	2488	.	ADP1-WT	2317570	2317570
UN	2489	.	ADP1-WT	2322646	2322647
UN	2490	.	ADP1-WT	2322650	2322650
UN	2491	.	ADP1-WT	2322652	2322654
UN	2492	.	ADP1-WT	2322656	2322657
UN	2493	.	ADP1-WT	2322660	2322660
UN	2494	.	ADP1-WT	2331198	2331198
UN	2495	.	ADP1-WT	2331200	2331200
UN	2496	.	ADP1-WT	2331202	2331208
UN	2497	.	ADP1-WT	2332964	2332971
UN	2498	.	ADP1-WT	2332973	2332974
UN	2499	.	ADP1-WT	2333166	2333166
UN	2500	.	ADP1-WT	2333173	2333176
UN	2501	.	ADP1-WT	2333178	2333178
UN	2502	.	ADP1-WT	2333768	2333768
UN	2503	.	ADP1-WT	2334649	2334651
UN	2504	.	ADP1-WT	2334654	2334689
UN	2505	.	ADP1-WT	2334691	2334691
UN	2506	.	ADP1-WT	2337781	2337781
UN	2507	.	ADP1-WT	2339765	2339780
UN	2508	.	ADP1-WT	2341603	2341622
UN	2509	.	ADP1-WT	2341638	2341656
UN	2510	.	ADP1-WT	2347044	2347044
UN	2511	.	ADP1-WT	2347047	2347050
UN	2512	.	ADP1-WT	2347052	2347115
UN	2513	.	ADP1-WT	2350019	2350020
UN	2514	.	ADP1-WT	2350022	2350022
UN	2515	.	ADP1-WT	2350026	2350026
UN	2516	.	ADP1-WT	2350036	2350040
UN	2517	.	ADP1-WT	2350042	2350042
UN	2518	.	ADP1-WT	2353589	2353589
UN	2519	.	ADP1-WT	2353620	2353620
UN	2520	.	ADP1-WT	2353627	2353719
UN	2521	.	ADP1-WT	2353723	2353723
UN	2522	.	ADP1-WT	2353726	2353726
UN	2523	.	ADP1-WT	2353733	2353735
UN	2524	.	ADP1-WT	2353741	2353742
UN	2525	.	ADP1-WT	2353749	2353752
UN	2526	.	ADP1-WT	2353755	2353755
UN	2527	.	ADP1-WT	2353761	2353762
UN	2528	.	ADP1-WT	2353767	2353770
UN	2529	.	ADP1-WT	2353782	2353783
UN	2530	.	ADP1-WT	2354183	2354192
UN	2531	.	ADP1-WT	2359922	2359924
UN	2532	.	ADP1-WT	2362090	2362091
UN	2533	.	ADP1-WT	2362100	2362100
UN	2534	.	ADP1-WT	2362102	2362102
UN	2535	.	ADP1-WT	2362107	2362107
UN	2536	.	ADP1-WT	2362109	2362109
UN	2537	.	ADP1-WT	2363285	2363295
UN	2538	.	ADP1-WT	2363310	2363322
UN	2539	.	ADP1-WT	2363468	2363468
UN	2540	.	ADP1-WT	2363472	2363474
UN	2541	.	ADP1-WT	2368122	2368132
UN	2542	.	ADP1-WT	2371915	2371920
UN	2543	.	ADP1-WT	2371922	2371922
UN	2544	.	ADP1-WT	2371924	2372088
UN	2545	.	ADP1-WT	2372157	2372167
UN	2546	.	ADP1-WT	2372169	2372173
UN	2547	.	ADP1-WT	2372175	2372177
UN	2548	.	ADP1-WT	2372179	2372182
UN	2549	.	ADP1-WT	2372184	2372189
UN	2550	.	ADP1-WT	2372191	2372191
UN	2551	.	ADP1-WT	2372193	2372331
UN	2552	.	ADP1-WT	2372337	2372338
UN	2553	.	ADP1-WT	2375088	2375150
UN	2554	.	ADP1-WT	2375152	2375152
UN	2555	.	ADP1-WT	2375155	2375156
UN	2556	.	ADP1-WT	2375158	2375159
UN	2557	.	ADP1-WT	2375164	2375165
UN	2558	.	ADP1-WT	2375167	2375172
UN	2559	.	ADP1-WT	2375176	2375178
UN	2560	.	ADP1-WT	2378519	2378519
UN	2561	.	ADP1-WT	2380658	2380661
UN	2562	.	ADP1-WT	2380663	2380672
UN	2563	.	ADP1-WT	2384870	2384870
UN	2564	.	ADP1-WT	2384872	2384885
UN	2565	.	ADP1-WT	2384891	2384891
UN	2566	.	ADP1-WT	2392570	2392570
UN	2567	.	ADP1-WT	2395558	2395565
UN	2568	.	ADP1-WT	2395567	2395570
UN	2569	.	ADP1-WT	2395579	2395579
UN	2570	.	ADP1-WT	2395859	2395859
UN	2571	.	ADP1-WT	2396340	2396341
UN	2572	.	ADP1-WT	2396350	2396358
UN	2573	.	ADP1-WT	2397651	2397651
UN	2574	.	ADP1-WT	2397653	2397661
UN	2575	.	ADP1-WT	2397663	2397663
UN	2576	.	ADP1-WT	2397665	2397665
UN	2577	.	ADP1-WT	2397667	2397667
UN	2578	.	ADP1-WT	2397669	2397669
UN	2579	.	ADP1-WT	2397671	2397671
UN	2580	.	ADP1-WT	2398920	2398942
UN	2581	.	ADP1-WT	2404076	2404079
UN	2582	.	ADP1-WT	2404081	2404084
UN	2583	.	ADP1-WT	2404086	2404089
UN	2584	.	ADP1-WT	2404091	2404097
UN	2585	.	ADP1-WT	2404100	2404125
UN	2586	.	ADP1-WT	2405666	2405689
UN	2587	.	ADP1-WT	2405693	2405693
UN	2588	.	ADP1-WT	2405695	2405695
UN	2589	.	ADP1-WT	2405697	2405697
UN	2590	.	ADP1-WT	2405699	2405702
UN	2591	.	ADP1-WT	2405704	2405705
UN	2592	.	ADP1-WT	2405711	2405711
UN	2593	.	ADP1-WT	2405714	2405714
UN	2594	.	ADP1-WT	2405901	2405901
UN	2595	.	ADP1-WT	2405903	2405903
UN	2596	.	ADP1-WT	2408081	2408081
UN	2597	.	ADP1-WT	2408083	2408083
UN	2598	.	ADP1-WT	2408089	2408090
UN	2599	.	ADP1-WT	2408092	2408092
UN	2600	.	ADP1-WT	2408094	2408094
UN	2601	.	ADP1-WT	2408341	2408341
UN	2602	.	ADP1-WT	2408343	2408374
UN	2603	.	ADP1-WT	2408377	2408377
UN	2604	.	ADP1-WT	2408380	2408414
UN	2605	.	ADP1-WT	2408416	2408420
UN	2606	.	ADP1-WT	2409351	2409351
UN	2607	.	ADP1-WT	2409353	2409357
UN	2608	.	ADP1-WT	2409362	2409362
UN	2609	.	ADP1-WT	2409364	2409365
UN	2610	.	ADP1-WT	2412335	2412335
UN	2611	.	ADP1-WT	2412337	2412337
UN	2612	.	ADP1-WT	2412340	2412340
UN	2613	.	ADP1-WT	2412342	2412343
UN	2614	.	ADP1-WT	2412348	2412350
UN	2615	.	ADP1-WT	2412363	2412363
UN	2616	.	ADP1-WT	2412365	2412365
UN	2617	.	ADP1-WT	2412369	2412371
UN	2618	.	ADP1-WT	2413759	2413762
UN	2619	.	ADP1-WT	2414446	2414455
UN	2620	.	ADP1-WT	2414457	2414461
UN	2621	.	ADP1-WT	2414858	2414861
UN	2622	.	ADP1-WT	2414866	2414867
UN	2623	.	ADP1-WT	2414886	2414907
UN	2624	.	ADP1-WT	2414913	2414918
UN	2625	.	ADP1-WT	2416661	2416661
UN	2626	.	ADP1-WT	2416666	2416671
UN	2627	.	ADP1-WT	2416704	2416704
UN	2628	.	ADP1-WT	2417597	2417614
UN	2629	.	ADP1-WT	2417616	2417618
UN	2630	.	ADP1-WT	2417799	2417799
UN	2631	.	ADP1-WT	2422265	2422269
UN	2632	.	ADP1-WT	2422861	2422867
UN	2633	.	ADP1-WT	2425181	2425185
UN	2634	.	ADP1-WT	2431195	2431197
UN	2635	.	ADP1-WT	2431199	2431200
UN	2636	.	ADP1-WT	2438215	2438299
UN	2637	.	ADP1-WT	2438316	2438362
UN	2638	.	ADP1-WT	2438364	2438364
UN	2639	.	ADP1-WT	2438367	2438373
UN	2640	.	ADP1-WT	2439461	2439484
UN	2641	.	ADP1-WT	2439487	2439487
UN	2642	.	ADP1-WT	2439507	2439507
UN	2643	.	ADP1-WT	2439532	2439532
UN	2644	.	ADP1-WT	2442562	2442562
UN	2645	.	ADP1-WT	2442850	2442873
UN	2646	.	ADP1-WT	2443144	2443145
UN	2647	.	ADP1-WT	2443147	2443160
UN	2648	.	ADP1-WT	2444182	2444182
UN	2649	.	ADP1-WT	2444186	2444186
UN	2650	.	ADP1-WT	2444191	2444191
UN	2651	.	ADP1-WT	2444193	2444193
UN	2652	.	ADP1-WT	2444195	2444195
UN	2653	.	ADP1-WT	2444197	2444197
UN	2654	.	ADP1-WT	2444204	2444205
UN	2655	.	ADP1-WT	2444821	2444821
UN	2656	.	ADP1-WT	2445454	2445454
UN	2657	.	ADP1-WT	2445457	2445480
UN	2658	.	ADP1-WT	2446259	2446261
UN	2659	.	ADP1-WT	2446264	2446266
UN	2660	.	ADP1-WT	2446268	2446270
UN	2661	.	ADP1-WT	2447053	2447055
UN	2662	.	ADP1-WT	2447058	2447060
UN	2663	.	ADP1-WT	2449413	2449414
UN	2664	.	ADP1-WT	2449418	2449418
UN	2665	.	ADP1-WT	2449420	2449420
UN	2666	.	ADP1-WT	2450891	2450891
UN	2667	.	ADP1-WT	2450893	2450896
UN	2668	.	ADP1-WT	2451568	2451573
UN	2669	.	ADP1-WT	2451575	2451576
UN	2670	.	ADP1-WT	2452499	2452504
UN	2671	.	ADP1-WT	2459896	2459896
UN	2672	.	ADP1-WT	2459898	2459904
UN	2673	.	ADP1-WT	2460202	2460202
UN	2674	.	ADP1-WT	2460204	2460206
UN	2675	.	ADP1-WT	2478256	2478288
UN	2676	.	ADP1-WT	2478547	2478549
UN	2677	.	ADP1-WT	2478551	2478555
UN	2678	.	ADP1-WT	2478557	2478559
UN	2679	.	ADP1-WT	2478735	2478738
UN	2680	.	ADP1-WT	2478770	2478857
UN	2681	.	ADP1-WT	2478859	2478859
UN	2682	.	ADP1-WT	2478863	2478869
UN	2683	.	ADP1-WT	2478871	2478881
UN	2684	.	ADP1-WT	2478885	2478885
UN	2685	.	ADP1-WT	2478888	2478889
UN	2686	.	ADP1-WT	2479889	2479889
UN	2687	.	ADP1-WT	2483784	2483784
UN	2688	.	ADP1-WT	2488253	2488257
UN	2689	.	ADP1-WT	2489422	2489422
UN	2690	.	ADP1-WT	2489444	2489444
UN	2691	.	ADP1-WT	2496528	2496530
UN	2692	.	ADP1-WT	2496539	2496540
UN	2693	.	ADP1-WT	2496542	2496542
UN	2694	.	ADP1-WT	2496591	2496591
UN	2695	.	ADP1-WT	2496643	2496643
UN	2696	.	ADP1-WT	2499338	2499347
UN	2697	.	ADP1-WT	2504735	2504745
UN	2698	.	ADP1-WT	2506796	2506796
UN	2699	.	ADP1-WT	2506798	2506800
UN	2700	.	ADP1-WT	2506802	2506805
UN	2701	.	ADP1-WT	2506807	2506812
UN	2702	.	ADP1-WT	2506814	2506815
UN	2703	.	ADP1-WT	2515269	2515276
UN	2704	.	ADP1-WT	2515278	2515281
UN	2705	.	ADP1-WT	2515283	2515290
UN	2706	.	ADP1-WT	2526614	2526614
UN	2707	.	ADP1-WT	2526616	2526618
UN	2708	.	ADP1-WT	2526620	2526630
UN	2709	.	ADP1-WT	2526635	2526641
UN	2710	.	ADP1-WT	2530768	2530774
UN	2711	.	ADP1-WT	2535447	2535500
UN	2712	.	ADP1-WT	2535513	2535514
UN	2713	.	ADP1-WT	2535516	2535517
UN	2714	.	ADP1-WT	2535519	2535519
UN	2715	.	ADP1-WT	2535558	2535558
UN	2716	.	ADP1-WT	2537668	2537685
UN	2717	.	ADP1-WT	2543485	2543485
UN	2718	.	ADP1-WT	2555103	2555104
UN	2719	.	ADP1-WT	2555107	2555110
UN	2720	.	ADP1-WT	2555112	2555112
UN	2721	.	ADP1-WT	2555115	2555119
UN	2722	.	ADP1-WT	2555121	2555137
UN	2723	.	ADP1-WT	2558438	2558441
UN	2724	.	ADP1-WT	2558443	2558443
UN	2725	.	ADP1-WT	2558467	2558467
UN	2726	.	ADP1-WT	2558486	2558487
UN	2727	.	ADP1-WT	2558502	2558510
UN	2728	.	ADP1-WT	2564208	2564218
UN	2729	.	ADP1-WT	2567892	2567899
UN	2730	.	ADP1-WT	2567902	2567902
UN	2731	.	ADP1-WT	2567913	2567913
UN	2732	.	ADP1-WT	2567915	2567916
UN	2733	.	ADP1-WT	2567918	2567918
UN	2734	.	ADP1-WT	2572190	2572190
UN	2735	.	ADP1-WT	2574612	2574612
UN	2736	.	ADP1-WT	2574614	2574614
UN	2737	.	ADP1-WT	2574616	2574618
UN	2738	.	ADP1-WT	2574620	2574620
UN	2739	.	ADP1-WT	2574622	2574622
UN	2740	.	ADP1-WT	2574625	2574646
UN	2741	.	ADP1-WT	2574648	2574787
UN	2742	.	ADP1-WT	2574790	2574790
UN	2743	.	ADP1-WT	2574810	2574811
UN	2744	.	ADP1-WT	2579478	2579518
UN	2745	.	ADP1-WT	2580588	2580604
UN	2746	.	ADP1-WT	2585796	2585809
UN	2747	.	ADP1-WT	2585811	2585816
UN	2748	.	ADP1-WT	2585818	2585820
UN	2749	.	ADP1-WT	2585822	2585825
UN	2750	.	ADP1-WT	2585827	2585830
UN	2751	.	ADP1-WT	2585832	2585833
UN	2752	.	ADP1-WT	2585837	2585837
UN	2753	.	ADP1-WT	2585842	2585842
UN	2754	.	ADP1-WT	2589173	2589175
UN	2755	.	ADP1-WT	2589294	2589295
UN	2756	.	ADP1-WT	2589301	2589302
UN	2757	.	ADP1-WT	2589311	2589311
UN	2758	.	ADP1-WT	2593813	2593814
UN	2759	.	ADP1-WT	2593816	2593816
UN	2760	.	ADP1-WT	2593848	2593848
UN	2761	.	ADP1-WT	2593851	2593851
UN	2762	.	ADP1-WT	2593853	2593853
UN	2763	.	ADP1-WT	2600514	2600514
UN	2764	.	ADP1-WT	2600526	2600530
UN	2765	.	ADP1-WT	2600533	2600552
UN	2766	.	ADP1-WT	2600554	2600559
UN	2767	.	ADP1-WT	2600561	2600569
UN	2768	.	ADP1-WT	2610931	2610932
UN	2769	.	ADP1-WT	2615823	2615862
UN	2770	.	ADP1-WT	2615867	2615867
UN	2771	.	ADP1-WT	2626856	2626877
UN	2772	.	ADP1-WT	2626885	2626885
UN	2773	.	ADP1-WT	2628297	2628297
UN	2774	.	ADP1-WT	2628299	2628302
UN	2775	.	ADP1-WT	2629910	2629910
UN	2776	.	ADP1-WT	2634890	2634890
UN	2777	.	ADP1-WT	2635695	2635697
UN	2778	.	ADP1-WT	2641489	2641496
UN	2779	.	ADP1-WT	2641498	2641503
UN	2780	.	ADP1-WT	2641513	2641571
UN	2781	.	ADP1-WT	2645300	2645333
UN	2782	.	ADP1-WT	2646476	2646476
UN	2783	.	ADP1-WT	2646478	2646478
UN	2784	.	ADP1-WT	2646483	2646483
UN	2785	.	ADP1-WT	2646486	2646486
UN	2786	.	ADP1-WT	2646489	2646489
UN	2787	.	ADP1-WT	2646494	2646511
UN	2788	.	ADP1-WT	2650040	2650040
UN	2789	.	ADP1-WT	2650084	2650118
UN	2790	.	ADP1-WT	2655639	2655640
UN	2791	.	ADP1-WT	2659658	2659695
UN	2792	.	ADP1-WT	2660014	2660014
UN	2793	.	ADP1-WT	2660016	2660016
UN	2794	.	ADP1-WT	2660023	2660023
UN	2795	.	ADP1-WT	2660028	2660031
UN	2796	.	ADP1-WT	2662601	2662603
UN	2797	.	ADP1-WT	2662605	2662607
UN	2798	.	ADP1-WT	2662615	2662617
UN	2799	.	ADP1-WT	2662638	2662641
UN	2800	.	ADP1-WT	2662646	2662646
UN	2801	.	ADP1-WT	2662660	2662660
UN	2802	.	ADP1-WT	2662691	2662693
UN	2803	.	ADP1-WT	2664488	2664488
UN	2804	.	ADP1-WT	2664491	2664491
UN	2805	.	ADP1-WT	2664496	2664496
UN	2806	.	ADP1-WT	2664498	2664499
UN	2807	.	ADP1-WT	2665767	2665772
UN	2808	.	ADP1-WT	2666384	2666385
UN	2809	.	ADP1-WT	2666387	2666398
UN	2810	.	ADP1-WT	2666400	2666400
UN	2811	.	ADP1-WT	2666402	2666418
UN	2812	.	ADP1-WT	2666420	2666429
UN	2813	.	ADP1-WT	2667119	2667119
UN	2814	.	ADP1-WT	2667121	2667124
UN	2815	.	ADP1-WT	2667126	2667126
UN	2816	.	ADP1-WT	2667381	2667398
UN	2817	.	ADP1-WT	2667400	2667402
UN	2818	.	ADP1-WT	2667404	2667405
UN	2819	.	ADP1-WT	2667407	2667408
UN	2820	.	ADP1-WT	2667410	2667410
UN	2821	.	ADP1-WT	2667416	2667416
UN	2822	.	ADP1-WT	2668081	2668083
UN	2823	.	ADP1-WT	2668225	2668225
UN	2824	.	ADP1-WT	2668242	2668257
UN	2825	.	ADP1-WT	2668260	2668260
UN	2826	.	ADP1-WT	2668263	2668264
UN	2827	.	ADP1-WT	2668269	2668269
UN	2828	.	ADP1-WT	2668271	2668273
UN	2829	.	ADP1-WT	2668275	2668278
UN	2830	.	ADP1-WT	2668280	2668280
UN	2831	.	ADP1-WT	2668888	2668888
UN	2832	.	ADP1-WT	2668890	2668899
UN	2833	.	ADP1-WT	2681328	2681340
UN	2834	.	ADP1-WT	2681343	2681363
UN	2835	.	ADP1-WT	2681365	2681365
UN	2836	.	ADP1-WT	2681367	2681367
UN	2837	.	ADP1-WT	2682525	2682530
UN	2838	.	ADP1-WT	2682532	2682532
UN	2839	.	ADP1-WT	2689739	2689739
UN	2840	.	ADP1-WT	2692430	2692441
UN	2841	.	ADP1-WT	2692451	2692452
UN	2842	.	ADP1-WT	2725966	2725974
UN	2843	.	ADP1-WT	2725987	2725987
UN	2844	.	ADP1-WT	2726001	2726001
UN	2845	.	ADP1-WT	2726455	2727722
UN	2846	.	ADP1-WT	2738614	2738638
UN	2847	.	ADP1-WT	2738640	2738642
UN	2848	.	ADP1-WT	2741627	2741627
UN	2849	.	ADP1-WT	2741649	2741662
UN	2850	.	ADP1-WT	2742358	2742358
UN	2851	.	ADP1-WT	2742376	2742376
UN	2852	.	ADP1-WT	2742380	2742387
UN	2853	.	ADP1-WT	2742623	2742669
UN	2854	.	ADP1-WT	2742674	2742674
UN	2855	.	ADP1-WT	2744367	2744367
UN	2856	.	ADP1-WT	2744375	2744375
UN	2857	.	ADP1-WT	2744377	2744379
UN	2858	.	ADP1-WT	2744381	2744383
UN	2859	.	ADP1-WT	2744385	2744387
UN	2860	.	ADP1-WT	2744390	2744391
UN	2861	.	ADP1-WT	2744393	2744400
UN	2862	.	ADP1-WT	2747845	2747845
UN	2863	.	ADP1-WT	2747848	2747849
UN	2864	.	ADP1-WT	2748388	2748392
UN	2865	.	ADP1-WT	2748395	2748395
UN	2866	.	ADP1-WT	2748428	2748429
UN	2867	.	ADP1-WT	2748454	2748454
UN	2868	.	ADP1-WT	2748762	2748765
UN	2869	.	ADP1-WT	2748767	2748777
UN	2870	.	ADP1-WT	2748789	2748799
UN	2871	.	ADP1-WT	2748801	2748801
UN	2872	.	ADP1-WT	2748809	2748809
UN	2873	.	ADP1-WT	2752206	2752208
UN	2874	.	ADP1-WT	2752856	2752873
UN	2875	.	ADP1-WT	2752876	2752876
UN	2876	.	ADP1-WT	2754365	2754365
UN	2877	.	ADP1-WT	2754368	2754368
UN	2878	.	ADP1-WT	2754370	2754370
UN	2879	.	ADP1-WT	2754372	2754373
UN	2880	.	ADP1-WT	2754375	2754375
UN	2881	.	ADP1-WT	2754378	2754392
UN	2882	.	ADP1-WT	2754652	2754654
UN	2883	.	ADP1-WT	2754659	2754659
UN	2884	.	ADP1-WT	2754668	2754668
UN	2885	.	ADP1-WT	2754673	2754674
UN	2886	.	ADP1-WT	2754683	2754685
UN	2887	.	ADP1-WT	2754687	2754687
UN	2888	.	ADP1-WT	2754689	2754690
UN	2889	.	ADP1-WT	2754692	2754694
UN	2890	.	ADP1-WT	2754696	2754700
UN	2891	.	ADP1-WT	2754757	2754757
UN	2892	.	ADP1-WT	2754765	2754765
UN	2893	.	ADP1-WT	2757406	2757406
UN	2894	.	ADP1-WT	2757408	2757410
UN	2895	.	ADP1-WT	2758621	2758621
UN	2896	.	ADP1-WT	2758627	2758644
UN	2897	.	ADP1-WT	2758945	2758945
UN	2898	.	ADP1-WT	2758947	2758949
UN	2899	.	ADP1-WT	2761344	2761344
UN	2900	.	ADP1-WT	2761346	2761346
UN	2901	.	ADP1-WT	2762863	2762866
UN	2902	.	ADP1-WT	2762872	2762888
UN	2903	.	ADP1-WT	2764216	2764217
UN	2904	.	ADP1-WT	2764219	2764219
UN	2905	.	ADP1-WT	2764221	2764222
UN	2906	.	ADP1-WT	2764224	2764225
UN	2907	.	ADP1-WT	2765720	2765722
UN	2908	.	ADP1-WT	2765724	2765726
UN	2909	.	ADP1-WT	2765730	2765730
UN	2910	.	ADP1-WT	2766358	2766363
UN	2911	.	ADP1-WT	2775122	2775122
UN	2912	.	ADP1-WT	2775126	2775126
UN	2913	.	ADP1-WT	2775131	2775133
UN	2914	.	ADP1-WT	2775135	2775135
UN	2915	.	ADP1-WT	2775137	2775141
UN	2916	.	ADP1-WT	2779223	2779223
UN	2917	.	ADP1-WT	2779225	2779258
UN	2918	.	ADP1-WT	2781419	2781449
UN	2919	.	ADP1-WT	2797596	2797603
UN	2920	.	ADP1-WT	2797630	2797639
UN	2921	.	ADP1-WT	2798811	2798837
UN	2922	.	ADP1-WT	2801112	2801112
UN	2923	.	ADP1-WT	2801117	2801117
UN	2924	.	ADP1-WT	2801123	2801125
UN	2925	.	ADP1-WT	2801127	2801127
UN	2926	.	ADP1-WT	2801133	2801137
UN	2927	.	ADP1-WT	2803438	2803438
UN	2928	.	ADP1-WT	2803613	2803615
UN	2929	.	ADP1-WT	2803617	2804845
UN	2930	.	ADP1-WT	2805635	2805652
UN	2931	.	ADP1-WT	2805839	2805839
UN	2932	.	ADP1-WT	2805841	2807013
UN	2933	.	ADP1-WT	2807015	2807015
UN	2934	.	ADP1-WT	2807019	2807019
UN	2935	.	ADP1-WT	2807022	2807022
UN	2936	.	ADP1-WT	2814680	2814680
UN	2937	.	ADP1-WT	2815710	2815716
UN	2938	.	ADP1-WT	2815724	2815724
UN	2939	.	ADP1-WT	2818556	2818557
UN	2940	.	ADP1-WT	2822933	2822938
UN	2941	.	ADP1-WT	2822940	2822941
UN	2942	.	ADP1-WT	2822943	2822944
UN	2943	.	ADP1-WT	2822946	2822946
UN	2944	.	ADP1-WT	2822950	2822951
UN	2945	.	ADP1-WT	2822953	2822958
UN	2946	.	ADP1-WT	2824076	2824087
UN	2947	.	ADP1-WT	2824089	2824090
UN	2948	.	ADP1-WT	2827797	2827797
UN	2949	.	ADP1-WT	2835869	2835873
UN	2950	.	ADP1-WT	2838561	2838563
UN	2951	.	ADP1-WT	2839512	2839513
UN	2952	.	ADP1-WT	2839515	2839515
UN	2953	.	ADP1-WT	2839524	2839525
UN	2954	.	ADP1-WT	2839528	2839528
UN	2955	.	ADP1-WT	2844328	2844358
UN	2956	.	ADP1-WT	2846019	2846206
UN	2957	.	ADP1-WT	2847659	2847677
UN	2958	.	ADP1-WT	2849197	2849212
UN	2959	.	ADP1-WT	2849214	2849214
UN	2960	.	ADP1-WT	2849216	2849218
UN	2961	.	ADP1-WT	2849220	2849229
UN	2962	.	ADP1-WT	2849233	2849240
UN	2963	.	ADP1-WT	2849242	2849242
UN	2964	.	ADP1-WT	2849244	2849244
UN	2965	.	ADP1-WT	2849247	2849283
UN	2966	.	ADP1-WT	2850617	2850618
UN	2967	.	ADP1-WT	2857808	2857808
UN	2968	.	ADP1-WT	2857817	2857837
UN	2969	.	ADP1-WT	2863264	2863265
UN	2970	.	ADP1-WT	2863270	2863270
UN	2971	.	ADP1-WT	2863275	2863275
UN	2972	.	ADP1-WT	2863278	2863278
UN	2973	.	ADP1-WT	2870002	2870004
UN	2974	.	ADP1-WT	2870006	2870006
UN	2975	.	ADP1-WT	2880229	2880238
UN	2976	.	ADP1-WT	2886488	2886488
UN	2977	.	ADP1-WT	2886838	2886866
UN	2978	.	ADP1-WT	2893117	2893117
UN	2979	.	ADP1-WT	2893120	2893121
UN	2980	.	ADP1-WT	2893123	2893124
UN	2981	.	ADP1-WT	2893126	2893127
UN	2982	.	ADP1-WT	2898931	2898936
UN	2983	.	ADP1-WT	2901826	2901833
UN	2984	.	ADP1-WT	2901884	2901884
UN	2985	.	ADP1-WT	2911830	2911830
UN	2986	.	ADP1-WT	2911833	2911834
UN	2987	.	ADP1-WT	2911836	2911850
UN	2988	.	ADP1-WT	2914141	2914148
UN	2989	.	ADP1-WT	2920455	2920458
UN	2990	.	ADP1-WT	2941332	2941340
UN	2991	.	ADP1-WT	2942167	2942172
UN	2992	.	ADP1-WT	2942177	2942177
UN	2993	.	ADP1-WT	2943216	2943216
UN	2994	.	ADP1-WT	2944236	2949771
UN	2995	.	ADP1-WT	2964118	2964118
UN	2996	.	ADP1-WT	2970546	2970546
UN	2997	.	ADP1-WT	2970553	2970560
UN	2998	.	ADP1-WT	2970575	2970575
UN	2999	.	ADP1-WT	2971375	2971385
UN	3000	.	ADP1-WT	2971387	2971387
UN	3001	.	ADP1-WT	2971391	2971391
UN	3002	.	ADP1-WT	2971937	2971940
UN	3003	.	ADP1-WT	2971942	2971945
UN	3004	.	ADP1-WT	2975969	2975969
UN	3005	.	ADP1-WT	2975971	2975972
UN	3006	.	ADP1-WT	2975974	2975974
UN	3007	.	ADP1-WT	2975976	2975984
UN	3008	.	ADP1-WT	2976059	2976065
UN	3009	.	ADP1-WT	2976604	2976605
UN	3010	.	ADP1-WT	2976607	2976609
UN	3011	.	ADP1-WT	2976684	2976694
UN	3012	.	ADP1-WT	2977875	2977886
UN	3013	.	ADP1-WT	2977888	2977888
UN	3014	.	ADP1-WT	2977896	2977897
UN	3015	.	ADP1-WT	2977901	2977902
UN	3016	.	ADP1-WT	2978019	2978024
UN	3017	.	ADP1-WT	2982787	2982793
UN	3018	.	ADP1-WT	2982796	2982797
UN	3019	.	ADP1-WT	2982821	2982822
UN	3020	.	ADP1-WT	2982826	2982826
UN	3021	.	ADP1-WT	2988304	2988357
UN	3022	.	ADP1-WT	2993976	2993976
UN	3023	.	ADP1-WT	3006290	3006294
UN	3024	.	ADP1-WT	3006313	3006314
UN	3025	.	ADP1-WT	3006318	3006319
UN	3026	.	ADP1-WT	3006321	3006322
UN	3027	.	ADP1-WT	3006328	3006329
UN	3028	.	ADP1-WT	3006331	3006333
UN	3029	.	ADP1-WT	3006335	3006336
UN	3030	.	ADP1-WT	3006583	3006600
UN	3031	.	ADP1-WT	3006603	3006624
UN	3032	.	ADP1-WT	3006626	3006642
UN	3033	.	ADP1-WT	3013616	3013620
UN	3034	.	ADP1-WT	3016329	3016329
UN	3035	.	ADP1-WT	3019288	3019288
UN	3036	.	ADP1-WT	3019295	3019296
UN	3037	.	ADP1-WT	3019308	3019308
UN	3038	.	ADP1-WT	3019310	3019310
UN	3039	.	ADP1-WT	3019316	3019316
UN	3040	.	ADP1-WT	3019342	3019342
UN	3041	.	ADP1-WT	3019345	3019345
UN	3042	.	ADP1-WT	3019347	3019347
UN	3043	.	ADP1-WT	3019351	3019351
UN	3044	.	ADP1-WT	3019359	3019359
UN	3045	.	ADP1-WT	3019361	3019361
UN	3046	.	ADP1-WT	3019367	3019367
UN	3047	.	ADP1-WT	3019371	3019371
UN	3048	.	ADP1-WT	3019373	3019373
UN	3049	.	ADP1-WT	3019381	3019384
UN	3050	.	ADP1-WT	3019387	3019389
UN	3051	.	ADP1-WT	3019392	3019392
UN	3052	.	ADP1-WT	3019394	3019394
UN	3053	.	ADP1-WT	3019399	3019401
UN	3054	.	ADP1-WT	3022285	3022294
UN	3055	.	ADP1-WT	3022296	3022304
UN	3056	.	ADP1-WT	3022311	3022311
UN	3057	.	ADP1-WT	3032444	3032452
UN	3058	.	ADP1-WT	3040026	3040047
UN	3059	.	ADP1-WT	3040049	3040050
UN	3060	.	ADP1-WT	3040052	3040053
UN	3061	.	ADP1-WT	3040056	3040056
UN	3062	.	ADP1-WT	3040058	3040059
UN	3063	.	ADP1-WT	3040222	3040222
UN	3064	.	ADP1-WT	3040224	3040224
UN	3065	.	ADP1-WT	3041903	3041903
UN	3066	.	ADP1-WT	3044974	3044974
UN	3067	.	ADP1-WT	3044983	3044986
UN	3068	.	ADP1-WT	3044988	3044988
UN	3069	.	ADP1-WT	3044990	3044990
UN	3070	.	ADP1-WT	3050350	3050419
UN	3071	.	ADP1-WT	3054267	3054271
UN	3072	.	ADP1-WT	3054279	3054279
UN	3073	.	ADP1-WT	3064570	3064584
UN	3074	.	ADP1-WT	3068505	3068505
UN	3075	.	ADP1-WT	3068536	3068536
UN	3076	.	ADP1-WT	3073134	3078916
UN	3077	.	ADP1-WT	3079971	3080006
UN	3078	.	ADP1-WT	3082970	3082970
UN	3079	.	ADP1-WT	3082975	3082975
UN	3080	.	ADP1-WT	3090954	3090954
UN	3081	.	ADP1-WT	3090956	3090956
UN	3082	.	ADP1-WT	3090959	3091005
UN	3083	.	ADP1-WT	3100211	3100211
UN	3084	.	ADP1-WT	3104776	3104776
UN	3085	.	ADP1-WT	3112827	3112828
UN	3086	.	ADP1-WT	3112830	3112864
UN	3087	.	ADP1-WT	3112881	3112881
UN	3088	.	ADP1-WT	3115310	3115310
UN	3089	.	ADP1-WT	3115327	3115327
UN	3090	.	ADP1-WT	3121975	3121975
UN	3091	.	ADP1-WT	3121977	3122016
UN	3092	.	ADP1-WT	3125567	3125568
UN	3093	.	ADP1-WT	3135476	3135476
UN	3094	.	ADP1-WT	3135479	3135479
UN	3095	.	ADP1-WT	3141253	3141273
UN	3096	.	ADP1-WT	3147202	3147202
UN	3097	.	ADP1-WT	3147205	3147205
UN	3098	.	ADP1-WT	3147208	3147208
UN	3099	.	ADP1-WT	3147210	3147211
UN	3100	.	ADP1-WT	3153981	3153997
UN	3101	.	ADP1-WT	3161412	3161412
UN	3102	.	ADP1-WT	3161421	3161421
UN	3103	.	ADP1-WT	3161425	3161481
UN	3104	.	ADP1-WT	3163415	3163415
UN	3105	.	ADP1-WT	3174579	3174582
UN	3106	.	ADP1-WT	3174584	3174688
UN	3107	.	ADP1-WT	3174911	3174940
UN	3108	.	ADP1-WT	3177513	3177536
UN	3109	.	ADP1-WT	3177540	3177540
UN	3110	.	ADP1-WT	3177542	3177542
UN	3111	.	ADP1-WT	3177547	3177548
UN	3112	.	ADP1-WT	3177550	3177550
UN	3113	.	ADP1-WT	3177563	3177612
UN	3114	.	ADP1-WT	3177753	3177753
UN	3115	.	ADP1-WT	3177760	3177760
UN	3116	.	ADP1-WT	3184587	3184591
UN	3117	.	ADP1-WT	3184833	3184837
UN	3118	.	ADP1-WT	3186941	3186942
UN	3119	.	ADP1-WT	3186968	3186969
UN	3120	.	ADP1-WT	3186972	3186973
UN	3121	.	ADP1-WT	3186979	3186979
UN	3122	.	ADP1-WT	3186981	3186983
UN	3123	.	ADP1-WT	3187223	3187230
UN	3124	.	ADP1-WT	3187233	3187233
UN	3125	.	ADP1-WT	3187940	3187940
UN	3126	.	ADP1-WT	3199006	3199006
UN	3127	.	ADP1-WT	3201289	3201289
UN	3128	.	ADP1-WT	3201292	3201299
UN	3129	.	ADP1-WT	3201333	3201334
UN	3130	.	ADP1-WT	3215201	3215201
UN	3131	.	ADP1-WT	3217610	3217610
UN	3132	.	ADP1-WT	3219731	3219731
UN	3133	.	ADP1-WT	3219735	3219735
UN	3134	.	ADP1-WT	3238309	3238309
UN	3135	.	ADP1-WT	3238313	3238315
UN	3136	.	ADP1-WT	3238317	3238321
UN	3137	.	ADP1-WT	3238323	3238327
UN	3138	.	ADP1-WT	3238331	3238331
UN	3139	.	ADP1-WT	3238336	3238340
UN	3140	.	ADP1-WT	3238342	3238342
UN	3141	.	ADP1-WT	3238351	3238368
UN	3142	.	ADP1-WT	3254509	3254517
UN	3143	.	ADP1-WT	3255551	3255552
UN	3144	.	ADP1-WT	3264115	3264115
UN	3145	.	ADP1-WT	3264122	3264122
UN	3146	.	ADP1-WT	3264125	3264125
UN	3147	.	ADP1-WT	3264817	3264820
UN	3148	.	ADP1-WT	3266412	3266461
UN	3149	.	ADP1-WT	3272398	3272440
UN	3150	.	ADP1-WT	3279041	3279041
UN	3151	.	ADP1-WT	3282583	3282583
UN	3152	.	ADP1-WT	3284305	3284331
UN	3153	.	ADP1-WT	3284346	3284346
UN	3154	.	ADP1-WT	3284381	3284381
UN	3155	.	ADP1-WT	3284429	3284431
UN	3156	.	ADP1-WT	3284438	3284438
UN	3157	.	ADP1-WT	3284440	3284440
UN	3158	.	ADP1-WT	3284442	3284442
UN	3159	.	ADP1-WT	3284446	3284446
UN	3160	.	ADP1-WT	3287446	3287446
UN	3161	.	ADP1-WT	3287448	3287460
UN	3162	.	ADP1-WT	3301067	3301082
UN	3163	.	ADP1-WT	3309991	3309991
UN	3164	.	ADP1-WT	3310771	3310772
UN	3165	.	ADP1-WT	3310774	3310774
UN	3166	.	ADP1-WT	3310798	3310800
UN	3167	.	ADP1-WT	3310817	3310824
UN	3168	.	ADP1-WT	3326949	3326970
UN	3169	.	ADP1-WT	3329938	3329938
UN	3170	.	ADP1-WT	3331092	3331092
UN	3171	.	ADP1-WT	3331101	3331122
UN	3172	.	ADP1-WT	3350452	3350460
UN	3173	.	ADP1-WT	3360665	3360741
UN	3174	.	ADP1-WT	3363241	3363242
UN	3175	.	ADP1-WT	3363255	3363276
UN	3176	.	ADP1-WT	3363778	3363781
UN	3177	.	ADP1-WT	3371502	3371524
UN	3178	.	ADP1-WT	3371526	3371537
UN	3179	.	ADP1-WT	3382102	3382115
UN	3180	.	ADP1-WT	3382119	3382119
UN	3181	.	ADP1-WT	3382122	3382124
UN	3182	.	ADP1-WT	3384838	3384838
UN	3183	.	ADP1-WT	3384843	3384844
UN	3184	.	ADP1-WT	3384848	3384848
UN	3185	.	ADP1-WT	3384851	3384852
UN	3186	.	ADP1-WT	3384854	3384857
UN	3187	.	ADP1-WT	3384859	3384863
UN	3188	.	ADP1-WT	3384865	3384868
UN	3189	.	ADP1-WT	3384875	3384878
UN	3190	.	ADP1-WT	3385758	3385760
UN	3191	.	ADP1-WT	3385762	3385763
UN	3192	.	ADP1-WT	3385766	3385770
UN	3193	.	ADP1-WT	3385773	3385773
UN	3194	.	ADP1-WT	3386648	3386655
UN	3195	.	ADP1-WT	3386669	3386682
UN	3196	.	ADP1-WT	3386694	3386694
UN	3197	.	ADP1-WT	3386696	3386707
UN	3198	.	ADP1-WT	3386710	3386711
UN	3199	.	ADP1-WT	3386715	3386717
UN	3200	.	ADP1-WT	3386719	3386747
UN	3201	.	ADP1-WT	3389638	3389638
UN	3202	.	ADP1-WT	3389641	3389642
UN	3203	.	ADP1-WT	3396192	3396192
UN	3204	.	ADP1-WT	3397964	3397990
UN	3205	.	ADP1-WT	3397996	3397996
UN	3206	.	ADP1-WT	3397999	3397999
UN	3207	.	ADP1-WT	3398002	3398002
UN	3208	.	ADP1-WT	3398006	3398006
UN	3209	.	ADP1-WT	3398012	3398012
UN	3210	.	ADP1-WT	3398027	3398027
UN	3211	.	ADP1-WT	3410355	3410359
UN	3212	.	ADP1-WT	3410362	3410390
UN	3213	.	ADP1-WT	3428712	3428716
UN	3214	.	ADP1-WT	3430075	3430076
UN	3215	.	ADP1-WT	3434873	3434898
UN	3216	.	ADP1-WT	3443021	3443021
UN	3217	.	ADP1-WT	3443025	3443025
UN	3218	.	ADP1-WT	3449728	3449728
UN	3219	.	ADP1-WT	3455252	3455285
UN	3220	.	ADP1-WT	3470371	3470375
UN	3221	.	ADP1-WT	3470377	3470377
UN	3222	.	ADP1-WT	3470380	3470381
UN	3223	.	ADP1-WT	3470389	3470389
UN	3224	.	ADP1-WT	3470391	3470393
UN	3225	.	ADP1-WT	3478311	3478311
UN	3226	.	ADP1-WT	3484052	3484055
UN	3227	.	ADP1-WT	3484057	3484059
UN	3228	.	ADP1-WT	3484063	3484073
UN	3229	.	ADP1-WT	3484075	3484075
UN	3230	.	ADP1-WT	3484078	3484079
UN	3231	.	ADP1-WT	3484082	3484087
UN	3232	.	ADP1-WT	3491783	3491804
UN	3233	.	ADP1-WT	3497528	3497528
UN	3234	.	ADP1-WT	3502298	3502311
UN	3235	.	ADP1-WT	3502314	3502339
UN	3236	.	ADP1-WT	3502341	3502341
UN	3237	.	ADP1-WT	3502344	3502344
UN	3238	.	ADP1-WT	3502353	3502353
UN	3239	.	ADP1-WT	3506748	3506748
UN	3240	.	ADP1-WT	3506761	3506779
UN	3241	.	ADP1-WT	3509134	3509135
UN	3242	.	ADP1-WT	3515389	3515390
UN	3243	.	ADP1-WT	3515392	3515392
UN	3244	.	ADP1-WT	3515394	3515396
UN	3245	.	ADP1-WT	3515398	3515402
UN	3246	.	ADP1-WT	3515404	3515405
UN	3247	.	ADP1-WT	3515409	3515409
UN	3248	.	ADP1-WT	3515411	3515411
UN	3249	.	ADP1-WT	3517531	3517533
UN	3250	.	ADP1-WT	3519603	3519605
UN	3251	.	ADP1-WT	3524265	3524265
UN	3252	.	ADP1-WT	3524270	3524270
UN	3253	.	ADP1-WT	3525353	3525353
UN	3254	.	ADP1-WT	3525356	3525356
UN	3255	.	ADP1-WT	3525360	3525361
UN	3256	.	ADP1-WT	3525363	3525364
UN	3257	.	ADP1-WT	3525367	3525368
UN	3258	.	ADP1-WT	3528701	3528702
UN	3259	.	ADP1-WT	3532105	3532105
UN	3260	.	ADP1-WT	3532179	3532194
UN	3261	.	ADP1-WT	3532545	3532545
UN	3262	.	ADP1-WT	3532548	3532573
UN	3263	.	ADP1-WT	3532575	3532578
UN	3264	.	ADP1-WT	3535178	3535205
UN	3265	.	ADP1-WT	3538655	3538655
UN	3266	.	ADP1-WT	3544376	3544376
UN	3267	.	ADP1-WT	3544382	3544386
UN	3268	.	ADP1-WT	3561517	3561527
UN	3269	.	ADP1-WT	3561529	3561533
UN	3270	.	ADP1-WT	3561535	3561537
UN	3271	.	ADP1-WT	3561539	3561539
UN	3272	.	ADP1-WT	3561542	3567054
UN	3273	.	ADP1-WT	3567056	3567057
UN	3274	.	ADP1-WT	3569454	3569462
UN	3275	.	ADP1-WT	3569464	3569465
UN	3276	.	ADP1-WT	3569467	3569481
UN	3277	.	ADP1-WT	3570144	3570144
UN	3278	.	ADP1-WT	3570146	3570146
UN	3279	.	ADP1-WT	3577349	3577367
UN	3280	.	ADP1-WT	3577440	3577441
UN	3281	.	ADP1-WT	3577443	3577443
UN	3282	.	ADP1-WT	3577537	3577541
UN	3283	.	ADP1-WT	3577559	3577578
UN	3284	.	ADP1-WT	3580441	3580463
UN	3285	.	ADP1-WT	3600735	3600738
UN	3286	.	ADP1-WT	3600757	3600757
UN	3287	.	ADP1-WT	3600760	3600774
UN	3288	.	ADP1-WT	3600776	3600776
```
