## Supplementary material for "Evolution recovers the fitness of *Acinetobacter baylyi* strains with large deletions through mutations in deletion-specific targets and global post-transcriptional regulators": Data File S1: MGD04-LB-E02.gd

```
#=GENOME_DIFF	1.0
#=TITLE	MGD04-LB-E02
#=REFSEQ	BarrickLab-Private:genomes/reference/ADP1-WT.gff3
#=REFSEQ	BarrickLab-Private:genomes/reference/ADP1-TDK_KAN-cassette.fa
#=ADAPTSEQ	BarrickLab-Private:genomes/adapters/illumina_truseq_6bp_dual_barcode_PE.fasta
#=READSEQ	BarrickLab-Private:genomes/0009/2020-07-31_Psomagen_Genomes/MGD3-2LB-H_R1.fastq.gz
#=READSEQ	BarrickLab-Private:genomes/0009/2020-07-31_Psomagen_Genomes/MGD3-2LB-H_R2.fastq.gz
#=READSEQ	BarrickLab-Private:genomes/0009/2020-07-31_Psomagen_Genomes/MGD3-2LB-L_R1.fastq.gz
#=READSEQ	BarrickLab-Private:genomes/0009/2020-07-31_Psomagen_Genomes/MGD3-2LB-L_R2.fastq.gz
DEL	1	.	ADP1-WT	321574	1237
DEL	2	.	ADP1-WT	399907	311
SUB	3	.	ADP1-WT	599229	25238	GGTC
DEL	4	.	ADP1-WT	941306	3549	mediated=IS1236
DEL	5	.	ADP1-WT	1248192	1237
DEL	6	.	ADP1-WT	1799601	1237
DEL	7	.	ADP1-WT	2726455	1268
DEL	8	.	tdk-kan	1	1676
UN	9	.	ADP1-WT	18179	23651
UN	10	.	ADP1-WT	212979	215230
UN	11	.	ADP1-WT	215443	218436
UN	12	.	ADP1-WT	321574	322810
UN	13	.	ADP1-WT	399907	400213
UN	14	.	ADP1-WT	599229	624466
UN	15	.	ADP1-WT	645813	650304
UN	16	.	ADP1-WT	650587	651025
UN	17	.	ADP1-WT	651309	651358
UN	18	.	ADP1-WT	941306	944854
UN	19	.	ADP1-WT	1248192	1249428
UN	20	.	ADP1-WT	1446580	1447001
UN	21	.	ADP1-WT	1447027	1447210
UN	22	.	ADP1-WT	1447569	1447991
UN	23	.	ADP1-WT	1660803	1660803
UN	24	.	ADP1-WT	1660806	1665934
UN	25	.	ADP1-WT	1709570	1710216
UN	26	.	ADP1-WT	1710566	1710995
UN	27	.	ADP1-WT	1799601	1800837
UN	28	.	ADP1-WT	1848870	1851126
UN	29	.	ADP1-WT	1855920	1858185
UN	30	.	ADP1-WT	2222846	2222849
UN	31	.	ADP1-WT	2371939	2371988
UN	32	.	ADP1-WT	2372243	2372290
UN	33	.	ADP1-WT	2726455	2727722
UN	34	.	ADP1-WT	2803669	2804768
UN	35	.	ADP1-WT	2805891	2806979
UN	36	.	ADP1-WT	2944292	2949745
UN	37	.	ADP1-WT	3073198	3078896
UN	38	.	ADP1-WT	3561610	3567033
```
