## Supplementary material for "Evolution recovers the fitness of *Acinetobacter baylyi* strains with large deletions through mutations in deletion-specific targets and global post-transcriptional regulators": Data File S1: MGD04-LB-E04.gd

```
#=GENOME_DIFF	1.0
#=TITLE	MGD04-LB-E04
#=REFSEQ	BarrickLab-Private:genomes/reference/ADP1-WT.gff3
#=REFSEQ	BarrickLab-Private:genomes/reference/ADP1-TDK_KAN-cassette.fa
#=ADAPTSEQ	BarrickLab-Private:genomes/adapters/illumina_truseq_6bp_dual_barcode_PE.fasta
#=READSEQ	BarrickLab-Private:genomes/0009/2020-07-31_Psomagen_Genomes/MGD3-4LB-H_R1.fastq.gz
#=READSEQ	BarrickLab-Private:genomes/0009/2020-07-31_Psomagen_Genomes/MGD3-4LB-H_R2.fastq.gz
#=READSEQ	BarrickLab-Private:genomes/0009/2020-07-31_Psomagen_Genomes/MGD3-4LB-L_R1.fastq.gz
#=READSEQ	BarrickLab-Private:genomes/0009/2020-07-31_Psomagen_Genomes/MGD3-4LB-L_R2.fastq.gz
DEL	1	.	ADP1-WT	321574	1237
SUB	2	.	ADP1-WT	599229	25238	GGTC
DEL	3	.	ADP1-WT	941306	3549	mediated=IS1236
DEL	4	.	ADP1-WT	1248192	1237
SNP	5	.	ADP1-WT	1249512	T
DEL	6	.	ADP1-WT	1799601	1237
DEL	7	.	ADP1-WT	2478740	4	repeat_length=4	repeat_new_copies=1	repeat_ref_copies=2	repeat_seq=TAAT
DEL	8	.	ADP1-WT	2726455	1268
DEL	9	.	tdk-kan	1	1676
UN	10	.	ADP1-WT	18187	23651
UN	11	.	ADP1-WT	212978	215229
UN	12	.	ADP1-WT	215443	215443
UN	13	.	ADP1-WT	215446	218435
UN	14	.	ADP1-WT	321574	322810
UN	15	.	ADP1-WT	599229	605988
UN	16	.	ADP1-WT	605994	605995
UN	17	.	ADP1-WT	605997	605997
UN	18	.	ADP1-WT	605999	609035
UN	19	.	ADP1-WT	609042	609042
UN	20	.	ADP1-WT	609092	609092
UN	21	.	ADP1-WT	609100	616529
UN	22	.	ADP1-WT	616550	624466
UN	23	.	ADP1-WT	645813	650309
UN	24	.	ADP1-WT	650586	651020
UN	25	.	ADP1-WT	651309	651366
UN	26	.	ADP1-WT	868654	868668
UN	27	.	ADP1-WT	941306	944854
UN	28	.	ADP1-WT	1248192	1249428
UN	29	.	ADP1-WT	1446567	1447210
UN	30	.	ADP1-WT	1447563	1447991
UN	31	.	ADP1-WT	1660808	1665927
UN	32	.	ADP1-WT	1684841	1684841
UN	33	.	ADP1-WT	1709570	1710208
UN	34	.	ADP1-WT	1710566	1710988
UN	35	.	ADP1-WT	1799601	1800837
UN	36	.	ADP1-WT	1848866	1851126
UN	37	.	ADP1-WT	1855915	1858172
UN	38	.	ADP1-WT	2371944	2371944
UN	39	.	ADP1-WT	2371946	2371982
UN	40	.	ADP1-WT	2372242	2372283
UN	41	.	ADP1-WT	2478735	2478738
UN	42	.	ADP1-WT	2726455	2727722
UN	43	.	ADP1-WT	2803674	2804774
UN	44	.	ADP1-WT	2805888	2806982
UN	45	.	ADP1-WT	2944287	2949748
UN	46	.	ADP1-WT	3073198	3078898
UN	47	.	ADP1-WT	3174609	3174609
UN	48	.	ADP1-WT	3561610	3567038
```
