## Supplementary material for "Evolution recovers the fitness of *Acinetobacter baylyi* strains with large deletions through mutations in deletion-specific targets and global post-transcriptional regulators": Data File S1: MGD04-LB-E05.gd

```
#=GENOME_DIFF	1.0
#=TITLE	MGD04-LB-E05
#=REFSEQ	BarrickLab-Private:genomes/reference/ADP1-WT.gff3
#=REFSEQ	BarrickLab-Private:genomes/reference/ADP1-TDK_KAN-cassette.fa
#=ADAPTSEQ	BarrickLab-Private:genomes/adapters/illumina_truseq_6bp_dual_barcode_PE.fasta
#=READSEQ	BarrickLab-Private:genomes/0009/2020-07-31_Psomagen_Genomes/MGD3-5LB-H_R1.fastq.gz
#=READSEQ	BarrickLab-Private:genomes/0009/2020-07-31_Psomagen_Genomes/MGD3-5LB-H_R2.fastq.gz
#=READSEQ	BarrickLab-Private:genomes/0009/2020-07-31_Psomagen_Genomes/MGD3-5LB-L_R1.fastq.gz
#=READSEQ	BarrickLab-Private:genomes/0009/2020-07-31_Psomagen_Genomes/MGD3-5LB-L_R2.fastq.gz
DEL	1	.	ADP1-WT	321574	1237
SUB	2	.	ADP1-WT	599229	25238	GGTC
DEL	3	.	ADP1-WT	941306	3549	mediated=IS1236
DEL	4	.	ADP1-WT	1248192	1237
DEL	5	.	ADP1-WT	1799601	1237
SNP	6	.	ADP1-WT	2276742	A
SNP	7	.	ADP1-WT	2478786	C
DEL	8	.	ADP1-WT	2726455	1268
DEL	9	.	tdk-kan	1	1676
UN	10	.	ADP1-WT	18194	23644
UN	11	.	ADP1-WT	212970	215228
UN	12	.	ADP1-WT	215447	218447
UN	13	.	ADP1-WT	321574	322810
UN	14	.	ADP1-WT	599229	603414
UN	15	.	ADP1-WT	603419	603419
UN	16	.	ADP1-WT	603429	603430
UN	17	.	ADP1-WT	603439	603439
UN	18	.	ADP1-WT	603441	603442
UN	19	.	ADP1-WT	603444	603444
UN	20	.	ADP1-WT	603447	603447
UN	21	.	ADP1-WT	603455	603455
UN	22	.	ADP1-WT	603458	624466
UN	23	.	ADP1-WT	645805	645805
UN	24	.	ADP1-WT	645808	650309
UN	25	.	ADP1-WT	650591	651025
UN	26	.	ADP1-WT	651309	651363
UN	27	.	ADP1-WT	941306	944854
UN	28	.	ADP1-WT	1248192	1249428
UN	29	.	ADP1-WT	1446580	1447218
UN	30	.	ADP1-WT	1447562	1447998
UN	31	.	ADP1-WT	1660812	1665934
UN	32	.	ADP1-WT	1684849	1684852
UN	33	.	ADP1-WT	1709570	1710224
UN	34	.	ADP1-WT	1710572	1710991
UN	35	.	ADP1-WT	1799601	1800837
UN	36	.	ADP1-WT	1848867	1851138
UN	37	.	ADP1-WT	1855909	1858173
UN	38	.	ADP1-WT	1858177	1858177
UN	39	.	ADP1-WT	1858182	1858182
UN	40	.	ADP1-WT	2371941	2371982
UN	41	.	ADP1-WT	2372243	2372289
UN	42	.	ADP1-WT	2726455	2727722
UN	43	.	ADP1-WT	2803674	2804271
UN	44	.	ADP1-WT	2804291	2804291
UN	45	.	ADP1-WT	2804309	2804770
UN	46	.	ADP1-WT	2805888	2806979
UN	47	.	ADP1-WT	2944285	2944285
UN	48	.	ADP1-WT	2944287	2949752
UN	49	.	ADP1-WT	3073198	3078903
UN	50	.	ADP1-WT	3561610	3567033
```
