## Supplementary material for "Evolution recovers the fitness of *Acinetobacter baylyi* strains with large deletions through mutations in deletion-specific targets and global post-transcriptional regulators": Data File S1: MGD04-LB-E06.gd

```
#=GENOME_DIFF	1.0
#=TITLE	MGD04-LB-E06
#=REFSEQ	BarrickLab-Private:genomes/reference/ADP1-WT.gff3
#=REFSEQ	BarrickLab-Private:genomes/reference/ADP1-TDK_KAN-cassette.fa
#=ADAPTSEQ	BarrickLab-Private:genomes/adapters/illumina_truseq_6bp_dual_barcode_PE.fasta
#=READSEQ	BarrickLab-Private:genomes/0009/2020-07-31_Psomagen_Genomes/MGD3-6LB-H_R1.fastq.gz
#=READSEQ	BarrickLab-Private:genomes/0009/2020-07-31_Psomagen_Genomes/MGD3-6LB-H_R2.fastq.gz
#=READSEQ	BarrickLab-Private:genomes/0009/2020-07-31_Psomagen_Genomes/MGD3-6LB-L_R1.fastq.gz
#=READSEQ	BarrickLab-Private:genomes/0009/2020-07-31_Psomagen_Genomes/MGD3-6LB-L_R2.fastq.gz
DEL	1	.	ADP1-WT	321574	1237
SUB	2	.	ADP1-WT	599229	25238	GGTC
SNP	3	.	ADP1-WT	624476	C
DEL	4	.	ADP1-WT	941306	3549	mediated=IS1236
DEL	5	.	ADP1-WT	1248192	1237
SNP	6	.	ADP1-WT	1249512	T	frequency=0.8
DEL	7	.	ADP1-WT	1799601	1237
DEL	8	.	ADP1-WT	2478740	4	repeat_length=4	repeat_new_copies=1	repeat_ref_copies=2	repeat_seq=TAAT
DEL	9	.	ADP1-WT	2726455	1268
DEL	10	.	tdk-kan	1	1676
UN	11	.	ADP1-WT	18194	23652
UN	12	.	ADP1-WT	212971	215231
UN	13	.	ADP1-WT	215442	218437
UN	14	.	ADP1-WT	297697	297698
UN	15	.	ADP1-WT	321574	322810
UN	16	.	ADP1-WT	599229	606088
UN	17	.	ADP1-WT	606091	606091
UN	18	.	ADP1-WT	606098	606098
UN	19	.	ADP1-WT	606102	606102
UN	20	.	ADP1-WT	606112	611020
UN	21	.	ADP1-WT	611025	611025
UN	22	.	ADP1-WT	611031	611031
UN	23	.	ADP1-WT	611035	611035
UN	24	.	ADP1-WT	611052	612876
UN	25	.	ADP1-WT	612917	612930
UN	26	.	ADP1-WT	612964	612964
UN	27	.	ADP1-WT	612968	612968
UN	28	.	ADP1-WT	612979	612979
UN	29	.	ADP1-WT	612981	621468
UN	30	.	ADP1-WT	621487	624466
UN	31	.	ADP1-WT	645808	650309
UN	32	.	ADP1-WT	650579	650579
UN	33	.	ADP1-WT	650586	651020
UN	34	.	ADP1-WT	651309	651363
UN	35	.	ADP1-WT	868659	868664
UN	36	.	ADP1-WT	941306	944854
UN	37	.	ADP1-WT	1235495	1235508
UN	38	.	ADP1-WT	1248192	1249428
UN	39	.	ADP1-WT	1446572	1446573
UN	40	.	ADP1-WT	1446578	1447205
UN	41	.	ADP1-WT	1447569	1447990
UN	42	.	ADP1-WT	1660802	1665936
UN	43	.	ADP1-WT	1709587	1710214
UN	44	.	ADP1-WT	1710218	1710219
UN	45	.	ADP1-WT	1710566	1710993
UN	46	.	ADP1-WT	1799601	1800837
UN	47	.	ADP1-WT	1848860	1848861
UN	48	.	ADP1-WT	1848863	1851126
UN	49	.	ADP1-WT	1855909	1858185
UN	50	.	ADP1-WT	2222850	2222851
UN	51	.	ADP1-WT	2371937	2371993
UN	52	.	ADP1-WT	2372239	2372283
UN	53	.	ADP1-WT	2478735	2478738
UN	54	.	ADP1-WT	2726455	2727722
UN	55	.	ADP1-WT	2803674	2804770
UN	56	.	ADP1-WT	2805883	2806978
UN	57	.	ADP1-WT	2944287	2949746
UN	58	.	ADP1-WT	2949751	2949751
UN	59	.	ADP1-WT	3073191	3073191
UN	60	.	ADP1-WT	3073193	3078903
UN	61	.	ADP1-WT	3174607	3174609
UN	62	.	ADP1-WT	3561604	3567034
```
