## Supplementary material for "Evolution recovers the fitness of *Acinetobacter baylyi* strains with large deletions through mutations in deletion-specific targets and global post-transcriptional regulators": Data File S1: MGD04-MS-E01.gd

```
#=GENOME_DIFF	1.0
#=TITLE	MGD04-MS-E01
#=REFSEQ	BarrickLab-Private:genomes/reference/ADP1-WT.gff3
#=REFSEQ	BarrickLab-Private:genomes/reference/ADP1-TDK_KAN-cassette.fa
#=ADAPTSEQ	BarrickLab-Private:genomes/adapters/illumina_truseq_6bp_dual_barcode_PE.fasta
#=READSEQ	BarrickLab-Private:genomes/0009/2020-07-31_Psomagen_Genomes/MGD3-1MS-H_R1.fastq.gz
#=READSEQ	BarrickLab-Private:genomes/0009/2020-07-31_Psomagen_Genomes/MGD3-1MS-H_R2.fastq.gz
#=READSEQ	BarrickLab-Private:genomes/0009/2020-07-31_Psomagen_Genomes/MGD3-1MS-L_R1.fastq.gz
#=READSEQ	BarrickLab-Private:genomes/0009/2020-07-31_Psomagen_Genomes/MGD3-1MS-L_R2.fastq.gz
DEL	1	.	ADP1-WT	321574	1237
SUB	2	.	ADP1-WT	599229	25238	GGTC
DEL	3	.	ADP1-WT	941306	3549	mediated=IS1236
DEL	4	.	ADP1-WT	1248192	1237
DEL	5	.	ADP1-WT	1799601	1237
SNP	6	.	ADP1-WT	2276914	T
DEL	7	.	ADP1-WT	2478740	4	repeat_length=4	repeat_new_copies=1	repeat_ref_copies=2	repeat_seq=TAAT
DEL	8	.	ADP1-WT	2726455	1268
DEL	9	.	tdk-kan	1	1676
UN	10	.	ADP1-WT	18179	23660
UN	11	.	ADP1-WT	23665	23665
UN	12	.	ADP1-WT	212971	215228
UN	13	.	ADP1-WT	215443	218448
UN	14	.	ADP1-WT	297695	297712
UN	15	.	ADP1-WT	321574	322810
UN	16	.	ADP1-WT	599229	624466
UN	17	.	ADP1-WT	645805	645805
UN	18	.	ADP1-WT	645807	650309
UN	19	.	ADP1-WT	650586	651027
UN	20	.	ADP1-WT	651309	651370
UN	21	.	ADP1-WT	868653	868669
UN	22	.	ADP1-WT	941306	944854
UN	23	.	ADP1-WT	1235500	1235513
UN	24	.	ADP1-WT	1248192	1249428
UN	25	.	ADP1-WT	1446567	1447218
UN	26	.	ADP1-WT	1447563	1448004
UN	27	.	ADP1-WT	1660808	1665934
UN	28	.	ADP1-WT	1684838	1684841
UN	29	.	ADP1-WT	1684843	1684843
UN	30	.	ADP1-WT	1684847	1684848
UN	31	.	ADP1-WT	1709570	1710213
UN	32	.	ADP1-WT	1710566	1711022
UN	33	.	ADP1-WT	1799601	1800837
UN	34	.	ADP1-WT	1848870	1850539
UN	35	.	ADP1-WT	1850579	1851141
UN	36	.	ADP1-WT	1855910	1858187
UN	37	.	ADP1-WT	2222850	2222851
UN	38	.	ADP1-WT	2371936	2371984
UN	39	.	ADP1-WT	2372238	2372294
UN	40	.	ADP1-WT	2478735	2478738
UN	41	.	ADP1-WT	2726455	2727722
UN	42	.	ADP1-WT	2803674	2804770
UN	43	.	ADP1-WT	2805888	2806984
UN	44	.	ADP1-WT	2944276	2949752
UN	45	.	ADP1-WT	3073192	3073192
UN	46	.	ADP1-WT	3073194	3073195
UN	47	.	ADP1-WT	3073198	3078903
UN	48	.	ADP1-WT	3561603	3567033
```
