## Supplementary material for "Evolution recovers the fitness of *Acinetobacter baylyi* strains with large deletions through mutations in deletion-specific targets and global post-transcriptional regulators": Data File S1: MGD04-MS-E02.gd

```
#=GENOME_DIFF	1.0
#=TITLE	MGD04-MS-E02
#=REFSEQ	BarrickLab-Private:genomes/reference/ADP1-WT.gff3
#=REFSEQ	BarrickLab-Private:genomes/reference/ADP1-TDK_KAN-cassette.fa
#=ADAPTSEQ	BarrickLab-Private:genomes/adapters/illumina_truseq_6bp_dual_barcode_PE.fasta
#=READSEQ	BarrickLab-Private:genomes/0009/2020-07-31_Psomagen_Genomes/MGD3-2MS-H_R1.fastq.gz
#=READSEQ	BarrickLab-Private:genomes/0009/2020-07-31_Psomagen_Genomes/MGD3-2MS-H_R2.fastq.gz
#=READSEQ	BarrickLab-Private:genomes/0009/2020-07-31_Psomagen_Genomes/MGD3-2MS-L_R1.fastq.gz
#=READSEQ	BarrickLab-Private:genomes/0009/2020-07-31_Psomagen_Genomes/MGD3-2MS-L_R2.fastq.gz
SNP	1	.	ADP1-WT	99394	A
DEL	2	.	ADP1-WT	321574	1237
SUB	3	.	ADP1-WT	599229	25238	GGTC
DEL	4	.	ADP1-WT	941306	3549	mediated=IS1236
DEL	5	.	ADP1-WT	1248192	1237
DEL	6	.	ADP1-WT	1799601	1237
DEL	7	.	ADP1-WT	2478740	4	repeat_length=4	repeat_new_copies=1	repeat_ref_copies=2	repeat_seq=TAAT
DEL	8	.	ADP1-WT	2726455	1268
DEL	9	.	tdk-kan	1	1676
UN	10	.	ADP1-WT	18187	18188
UN	11	.	ADP1-WT	18192	23651
UN	12	.	ADP1-WT	212972	212972
UN	13	.	ADP1-WT	212976	215228
UN	14	.	ADP1-WT	215447	218444
UN	15	.	ADP1-WT	321574	322810
UN	16	.	ADP1-WT	599229	612786
UN	17	.	ADP1-WT	612792	612793
UN	18	.	ADP1-WT	612795	612795
UN	19	.	ADP1-WT	612798	612798
UN	20	.	ADP1-WT	612803	623419
UN	21	.	ADP1-WT	623421	624466
UN	22	.	ADP1-WT	645813	650305
UN	23	.	ADP1-WT	650587	651021
UN	24	.	ADP1-WT	651302	651363
UN	25	.	ADP1-WT	941306	944854
UN	26	.	ADP1-WT	1248192	1249428
UN	27	.	ADP1-WT	1446567	1447209
UN	28	.	ADP1-WT	1447569	1447990
UN	29	.	ADP1-WT	1660812	1665934
UN	30	.	ADP1-WT	1709570	1710216
UN	31	.	ADP1-WT	1710570	1710994
UN	32	.	ADP1-WT	1799601	1800837
UN	33	.	ADP1-WT	1848868	1851127
UN	34	.	ADP1-WT	1855913	1858172
UN	35	.	ADP1-WT	2371942	2371982
UN	36	.	ADP1-WT	2372234	2372285
UN	37	.	ADP1-WT	2478735	2478738
UN	38	.	ADP1-WT	2726455	2727722
UN	39	.	ADP1-WT	2803674	2804769
UN	40	.	ADP1-WT	2805891	2806984
UN	41	.	ADP1-WT	2944287	2949745
UN	42	.	ADP1-WT	3073198	3078903
UN	43	.	ADP1-WT	3174607	3174614
UN	44	.	ADP1-WT	3561610	3567038
```
