## Supplementary material for "Evolution recovers the fitness of *Acinetobacter baylyi* strains with large deletions through mutations in deletion-specific targets and global post-transcriptional regulators": Data File S1: MGD04-MS-E03.gd

```
#=GENOME_DIFF	1.0
#=TITLE	MGD04-MS-E03
#=REFSEQ	BarrickLab-Private:genomes/reference/ADP1-WT.gff3
#=REFSEQ	BarrickLab-Private:genomes/reference/ADP1-TDK_KAN-cassette.fa
#=ADAPTSEQ	BarrickLab-Private:genomes/adapters/illumina_truseq_6bp_dual_barcode_PE.fasta
#=READSEQ	BarrickLab-Private:genomes/0009/2020-07-31_Psomagen_Genomes/MGD3-3MS-H_R1.fastq.gz
#=READSEQ	BarrickLab-Private:genomes/0009/2020-07-31_Psomagen_Genomes/MGD3-3MS-H_R2.fastq.gz
#=READSEQ	BarrickLab-Private:genomes/0009/2020-07-31_Psomagen_Genomes/MGD3-3MS-L_R1.fastq.gz
#=READSEQ	BarrickLab-Private:genomes/0009/2020-07-31_Psomagen_Genomes/MGD3-3MS-L_R2.fastq.gz
DEL	1	.	ADP1-WT	321574	1237
SUB	2	.	ADP1-WT	599229	25238	GGTC
DEL	3	.	ADP1-WT	941306	3549	mediated=IS1236
DEL	4	.	ADP1-WT	1248192	1237
DEL	5	.	ADP1-WT	1799601	1237
INS	6	.	ADP1-WT	2276796	T	repeat_length=1	repeat_new_copies=7	repeat_ref_copies=6	repeat_seq=T
DEL	7	.	ADP1-WT	2478740	4	repeat_length=4	repeat_new_copies=1	repeat_ref_copies=2	repeat_seq=TAAT
DEL	8	.	ADP1-WT	2726455	1268
DEL	9	.	tdk-kan	1	1676
UN	10	.	ADP1-WT	18185	18185
UN	11	.	ADP1-WT	18187	23655
UN	12	.	ADP1-WT	23657	23657
UN	13	.	ADP1-WT	212964	212964
UN	14	.	ADP1-WT	212966	215228
UN	15	.	ADP1-WT	215447	218439
UN	16	.	ADP1-WT	321574	322810
UN	17	.	ADP1-WT	599229	624466
UN	18	.	ADP1-WT	645808	650306
UN	19	.	ADP1-WT	650585	651020
UN	20	.	ADP1-WT	651307	651370
UN	21	.	ADP1-WT	868660	868660
UN	22	.	ADP1-WT	941306	944854
UN	23	.	ADP1-WT	1248192	1249428
UN	24	.	ADP1-WT	1446567	1446991
UN	25	.	ADP1-WT	1447027	1447210
UN	26	.	ADP1-WT	1447213	1447213
UN	27	.	ADP1-WT	1447557	1447998
UN	28	.	ADP1-WT	1660796	1665934
UN	29	.	ADP1-WT	1684844	1684853
UN	30	.	ADP1-WT	1709570	1709570
UN	31	.	ADP1-WT	1709585	1710212
UN	32	.	ADP1-WT	1710564	1710994
UN	33	.	ADP1-WT	1799601	1800837
UN	34	.	ADP1-WT	1848870	1849121
UN	35	.	ADP1-WT	1849160	1851127
UN	36	.	ADP1-WT	1855914	1858172
UN	37	.	ADP1-WT	2371926	2371989
UN	38	.	ADP1-WT	2371991	2371993
UN	39	.	ADP1-WT	2372234	2372296
UN	40	.	ADP1-WT	2478735	2478738
UN	41	.	ADP1-WT	2726455	2727722
UN	42	.	ADP1-WT	2803674	2804457
UN	43	.	ADP1-WT	2804494	2804494
UN	44	.	ADP1-WT	2804496	2804774
UN	45	.	ADP1-WT	2805888	2806982
UN	46	.	ADP1-WT	2944281	2949748
UN	47	.	ADP1-WT	3073198	3078899
UN	48	.	ADP1-WT	3561610	3567038
```
