## Supplementary material for "Evolution recovers the fitness of *Acinetobacter baylyi* strains with large deletions through mutations in deletion-specific targets and global post-transcriptional regulators": Data File S1: MGD04-MS-E04.gd

```
#=GENOME_DIFF	1.0
#=TITLE	MGD04-MS-E04
#=REFSEQ	BarrickLab-Private:genomes/reference/ADP1-WT.gff3
#=REFSEQ	BarrickLab-Private:genomes/reference/ADP1-TDK_KAN-cassette.fa
#=ADAPTSEQ	BarrickLab-Private:genomes/adapters/illumina_truseq_6bp_dual_barcode_PE.fasta
#=READSEQ	BarrickLab-Private:genomes/0009/2020-07-31_Psomagen_Genomes/MGD3-4MS-H_R1.fastq.gz
#=READSEQ	BarrickLab-Private:genomes/0009/2020-07-31_Psomagen_Genomes/MGD3-4MS-H_R2.fastq.gz
#=READSEQ	BarrickLab-Private:genomes/0009/2020-07-31_Psomagen_Genomes/MGD3-4MS-L_R1.fastq.gz
#=READSEQ	BarrickLab-Private:genomes/0009/2020-07-31_Psomagen_Genomes/MGD3-4MS-L_R2.fastq.gz
DEL	1	.	ADP1-WT	321574	1237
SUB	2	.	ADP1-WT	599229	25238	GGTC
DEL	3	.	ADP1-WT	941306	3549	mediated=IS1236
DEL	4	.	ADP1-WT	1248192	1237
DEL	5	.	ADP1-WT	1799601	1237
SNP	6	.	ADP1-WT	2277540	T
DEL	7	.	ADP1-WT	2478740	4	repeat_length=4	repeat_new_copies=1	repeat_ref_copies=2	repeat_seq=TAAT
DEL	8	.	ADP1-WT	2726455	1268
DEL	9	.	tdk-kan	1	1676
UN	10	.	ADP1-WT	18187	23651
UN	11	.	ADP1-WT	212976	215229
UN	12	.	ADP1-WT	215439	218442
UN	13	.	ADP1-WT	321574	322810
UN	14	.	ADP1-WT	599229	600225
UN	15	.	ADP1-WT	600230	600230
UN	16	.	ADP1-WT	600257	624466
UN	17	.	ADP1-WT	645807	650302
UN	18	.	ADP1-WT	650591	651020
UN	19	.	ADP1-WT	651311	651363
UN	20	.	ADP1-WT	941306	944854
UN	21	.	ADP1-WT	1248192	1249428
UN	22	.	ADP1-WT	1446567	1447213
UN	23	.	ADP1-WT	1447563	1447563
UN	24	.	ADP1-WT	1447565	1447998
UN	25	.	ADP1-WT	1660806	1665934
UN	26	.	ADP1-WT	1709573	1709573
UN	27	.	ADP1-WT	1709575	1709575
UN	28	.	ADP1-WT	1709582	1710208
UN	29	.	ADP1-WT	1710567	1710988
UN	30	.	ADP1-WT	1710992	1710992
UN	31	.	ADP1-WT	1799601	1800837
UN	32	.	ADP1-WT	1848869	1851127
UN	33	.	ADP1-WT	1855916	1858173
UN	34	.	ADP1-WT	1858175	1858176
UN	35	.	ADP1-WT	2371936	2371936
UN	36	.	ADP1-WT	2371939	2371939
UN	37	.	ADP1-WT	2371941	2371983
UN	38	.	ADP1-WT	2372242	2372283
UN	39	.	ADP1-WT	2478735	2478738
UN	40	.	ADP1-WT	2726455	2727722
UN	41	.	ADP1-WT	2803674	2804768
UN	42	.	ADP1-WT	2805891	2806982
UN	43	.	ADP1-WT	2944290	2949745
UN	44	.	ADP1-WT	3073197	3078896
UN	45	.	ADP1-WT	3561610	3567038
```
