## Supplementary material for "Evolution recovers the fitness of *Acinetobacter baylyi* strains with large deletions through mutations in deletion-specific targets and global post-transcriptional regulators": Data File S1: MGD04-MS-E05.gd

```
#=GENOME_DIFF	1.0
#=TITLE	MGD04-MS-E05
#=REFSEQ	BarrickLab-Private:genomes/reference/ADP1-WT.gff3
#=REFSEQ	BarrickLab-Private:genomes/reference/ADP1-TDK_KAN-cassette.fa
#=ADAPTSEQ	BarrickLab-Private:genomes/adapters/illumina_truseq_6bp_dual_barcode_PE.fasta
#=READSEQ	BarrickLab-Private:genomes/0009/2020-07-31_Psomagen_Genomes/MGD3-5MS-H_R1.fastq.gz
#=READSEQ	BarrickLab-Private:genomes/0009/2020-07-31_Psomagen_Genomes/MGD3-5MS-H_R2.fastq.gz
#=READSEQ	BarrickLab-Private:genomes/0009/2020-07-31_Psomagen_Genomes/MGD3-5MS-L_R1.fastq.gz
#=READSEQ	BarrickLab-Private:genomes/0009/2020-07-31_Psomagen_Genomes/MGD3-5MS-L_R2.fastq.gz
DEL	1	.	ADP1-WT	321574	1237
SUB	2	.	ADP1-WT	599229	25238	GGTC
DEL	3	.	ADP1-WT	941306	3549	mediated=IS1236
DEL	4	.	ADP1-WT	1248192	1237
SNP	5	.	ADP1-WT	1433241	T	frequency=0.66
DEL	6	.	ADP1-WT	1799601	1237
SNP	7	.	ADP1-WT	2277518	C	frequency=0.66
DEL	8	.	ADP1-WT	2478740	4	repeat_length=4	repeat_new_copies=1	repeat_ref_copies=2	repeat_seq=TAAT
DEL	9	.	ADP1-WT	2726455	1268
DEL	10	.	tdk-kan	1	1676
UN	11	.	ADP1-WT	18187	23663
UN	12	.	ADP1-WT	212971	215234
UN	13	.	ADP1-WT	215440	218453
UN	14	.	ADP1-WT	321574	322810
UN	15	.	ADP1-WT	599229	609582
UN	16	.	ADP1-WT	609603	609603
UN	17	.	ADP1-WT	609606	609606
UN	18	.	ADP1-WT	609611	609612
UN	19	.	ADP1-WT	609626	609626
UN	20	.	ADP1-WT	609628	609628
UN	21	.	ADP1-WT	609637	609638
UN	22	.	ADP1-WT	609642	624466
UN	23	.	ADP1-WT	645808	650305
UN	24	.	ADP1-WT	650591	651020
UN	25	.	ADP1-WT	651302	651375
UN	26	.	ADP1-WT	941306	944854
UN	27	.	ADP1-WT	1248192	1249428
UN	28	.	ADP1-WT	1446571	1446571
UN	29	.	ADP1-WT	1446574	1446574
UN	30	.	ADP1-WT	1446578	1447205
UN	31	.	ADP1-WT	1447569	1447990
UN	32	.	ADP1-WT	1660806	1665934
UN	33	.	ADP1-WT	1684849	1684853
UN	34	.	ADP1-WT	1709570	1710220
UN	35	.	ADP1-WT	1710566	1711007
UN	36	.	ADP1-WT	1799601	1800837
UN	37	.	ADP1-WT	1848870	1851128
UN	38	.	ADP1-WT	1851136	1851136
UN	39	.	ADP1-WT	1855912	1858170
UN	40	.	ADP1-WT	2371938	2371995
UN	41	.	ADP1-WT	2372230	2372289
UN	42	.	ADP1-WT	2478735	2478738
UN	43	.	ADP1-WT	2726455	2727722
UN	44	.	ADP1-WT	2803674	2804770
UN	45	.	ADP1-WT	2805888	2806982
UN	46	.	ADP1-WT	2944292	2949752
UN	47	.	ADP1-WT	3073198	3078900
UN	48	.	ADP1-WT	3078902	3078903
UN	49	.	ADP1-WT	3174607	3174609
UN	50	.	ADP1-WT	3561604	3567038
```
