## Supplementary material for "Evolution recovers the fitness of *Acinetobacter baylyi* strains with large deletions through mutations in deletion-specific targets and global post-transcriptional regulators": Data File S1: MGD04-MS-E08.gd

```
#=GENOME_DIFF	1.0
#=TITLE	MGD04-MS-E08
#=REFSEQ	BarrickLab-Private:genomes/reference/ADP1-WT.gff3
#=REFSEQ	BarrickLab-Private:genomes/reference/ADP1-TDK_KAN-cassette.fa
#=ADAPTSEQ	BarrickLab-Private:genomes/adapters/illumina_truseq_6bp_dual_barcode_PE.fasta
#=READSEQ	BarrickLab-Private:genomes/0009/2020-03-13_Psomagen_Genomes//MGD4-2MS_R1.fastq.gz
#=READSEQ	BarrickLab-Private:genomes/0009/2020-03-13_Psomagen_Genomes//MGD4-2MS_R2.fastq.gz
SNP	1	.	ADP1-WT	98683	T
DEL	2	.	ADP1-WT	321574	1237
SUB	3	.	ADP1-WT	599229	25238	GGTC
DEL	4	.	ADP1-WT	941306	3549	mediated=IS1236
DEL	5	.	ADP1-WT	1248192	1237
DEL	6	.	ADP1-WT	1799601	1237
DEL	7	.	ADP1-WT	2478740	4	repeat_length=4	repeat_new_copies=1	repeat_ref_copies=2	repeat_seq=TAAT
DEL	8	.	ADP1-WT	2726455	1268
DEL	9	.	tdk-kan	1	1676
UN	10	.	ADP1-WT	18197	23646
UN	11	.	ADP1-WT	212971	215228
UN	12	.	ADP1-WT	215447	218442
UN	13	.	ADP1-WT	321574	322810
UN	14	.	ADP1-WT	599229	599473
UN	15	.	ADP1-WT	599475	599494
UN	16	.	ADP1-WT	599496	599504
UN	17	.	ADP1-WT	599506	599528
UN	18	.	ADP1-WT	599566	599583
UN	19	.	ADP1-WT	599612	599699
UN	20	.	ADP1-WT	599701	599704
UN	21	.	ADP1-WT	599706	599706
UN	22	.	ADP1-WT	599708	599710
UN	23	.	ADP1-WT	599712	599719
UN	24	.	ADP1-WT	599721	599737
UN	25	.	ADP1-WT	599739	599744
UN	26	.	ADP1-WT	599748	599750
UN	27	.	ADP1-WT	599753	599754
UN	28	.	ADP1-WT	599756	599760
UN	29	.	ADP1-WT	599762	599762
UN	30	.	ADP1-WT	599764	599765
UN	31	.	ADP1-WT	599768	599770
UN	32	.	ADP1-WT	599772	599775
UN	33	.	ADP1-WT	599777	599777
UN	34	.	ADP1-WT	599779	599780
UN	35	.	ADP1-WT	599782	599782
UN	36	.	ADP1-WT	599784	599789
UN	37	.	ADP1-WT	599791	599794
UN	38	.	ADP1-WT	599796	599796
UN	39	.	ADP1-WT	599799	599799
UN	40	.	ADP1-WT	599801	599804
UN	41	.	ADP1-WT	599806	599810
UN	42	.	ADP1-WT	599812	599813
UN	43	.	ADP1-WT	599815	599816
UN	44	.	ADP1-WT	599818	599818
UN	45	.	ADP1-WT	599820	599821
UN	46	.	ADP1-WT	599823	599825
UN	47	.	ADP1-WT	599827	599827
UN	48	.	ADP1-WT	599829	599831
UN	49	.	ADP1-WT	599833	600187
UN	50	.	ADP1-WT	600261	600261
UN	51	.	ADP1-WT	600281	600307
UN	52	.	ADP1-WT	600309	601204
UN	53	.	ADP1-WT	601206	601213
UN	54	.	ADP1-WT	601217	601228
UN	55	.	ADP1-WT	601230	601234
UN	56	.	ADP1-WT	601236	601242
UN	57	.	ADP1-WT	601244	601247
UN	58	.	ADP1-WT	601250	601251
UN	59	.	ADP1-WT	601253	601263
UN	60	.	ADP1-WT	601265	601270
UN	61	.	ADP1-WT	601273	601281
UN	62	.	ADP1-WT	601283	601284
UN	63	.	ADP1-WT	601286	601288
UN	64	.	ADP1-WT	601290	602918
UN	65	.	ADP1-WT	602920	602923
UN	66	.	ADP1-WT	602925	602927
UN	67	.	ADP1-WT	602929	602987
UN	68	.	ADP1-WT	602989	602989
UN	69	.	ADP1-WT	602991	605378
UN	70	.	ADP1-WT	605401	605404
UN	71	.	ADP1-WT	605406	605410
UN	72	.	ADP1-WT	605414	605429
UN	73	.	ADP1-WT	605432	605438
UN	74	.	ADP1-WT	605440	605452
UN	75	.	ADP1-WT	605454	605468
UN	76	.	ADP1-WT	605470	605581
UN	77	.	ADP1-WT	605583	605586
UN	78	.	ADP1-WT	605588	605589
UN	79	.	ADP1-WT	605591	605594
UN	80	.	ADP1-WT	605596	605600
UN	81	.	ADP1-WT	605602	605602
UN	82	.	ADP1-WT	605604	605605
UN	83	.	ADP1-WT	605609	605609
UN	84	.	ADP1-WT	605611	605612
UN	85	.	ADP1-WT	605615	605616
UN	86	.	ADP1-WT	605618	605619
UN	87	.	ADP1-WT	605621	605621
UN	88	.	ADP1-WT	605623	605628
UN	89	.	ADP1-WT	605663	605696
UN	90	.	ADP1-WT	605700	605701
UN	91	.	ADP1-WT	605703	605715
UN	92	.	ADP1-WT	605717	605720
UN	93	.	ADP1-WT	605723	605723
UN	94	.	ADP1-WT	605727	607087
UN	95	.	ADP1-WT	607089	607089
UN	96	.	ADP1-WT	607091	607103
UN	97	.	ADP1-WT	607211	613314
UN	98	.	ADP1-WT	613318	613319
UN	99	.	ADP1-WT	613321	613334
UN	100	.	ADP1-WT	613336	613448
UN	101	.	ADP1-WT	613450	614011
UN	102	.	ADP1-WT	614093	614123
UN	103	.	ADP1-WT	614131	614329
UN	104	.	ADP1-WT	614331	614332
UN	105	.	ADP1-WT	614334	614336
UN	106	.	ADP1-WT	614338	614342
UN	107	.	ADP1-WT	614344	614346
UN	108	.	ADP1-WT	614348	614354
UN	109	.	ADP1-WT	614356	614363
UN	110	.	ADP1-WT	614365	614365
UN	111	.	ADP1-WT	614367	614381
UN	112	.	ADP1-WT	614384	614384
UN	113	.	ADP1-WT	614386	614388
UN	114	.	ADP1-WT	614390	614391
UN	115	.	ADP1-WT	614393	614395
UN	116	.	ADP1-WT	614398	614398
UN	117	.	ADP1-WT	614401	614405
UN	118	.	ADP1-WT	614407	614414
UN	119	.	ADP1-WT	614417	614418
UN	120	.	ADP1-WT	614420	614428
UN	121	.	ADP1-WT	614430	614430
UN	122	.	ADP1-WT	614433	614433
UN	123	.	ADP1-WT	614435	614444
UN	124	.	ADP1-WT	614447	614447
UN	125	.	ADP1-WT	614453	614454
UN	126	.	ADP1-WT	614456	614456
UN	127	.	ADP1-WT	614458	615868
UN	128	.	ADP1-WT	615870	615885
UN	129	.	ADP1-WT	615887	615893
UN	130	.	ADP1-WT	615895	615948
UN	131	.	ADP1-WT	615950	621205
UN	132	.	ADP1-WT	621246	621254
UN	133	.	ADP1-WT	621256	622646
UN	134	.	ADP1-WT	622650	622650
UN	135	.	ADP1-WT	622652	622653
UN	136	.	ADP1-WT	622717	622726
UN	137	.	ADP1-WT	622728	622728
UN	138	.	ADP1-WT	622730	624466
UN	139	.	ADP1-WT	645813	650302
UN	140	.	ADP1-WT	650591	651020
UN	141	.	ADP1-WT	651311	651354
UN	142	.	ADP1-WT	941306	944854
UN	143	.	ADP1-WT	1248192	1249428
UN	144	.	ADP1-WT	1446583	1447210
UN	145	.	ADP1-WT	1447573	1447992
UN	146	.	ADP1-WT	1660812	1665929
UN	147	.	ADP1-WT	1709585	1710213
UN	148	.	ADP1-WT	1710566	1710991
UN	149	.	ADP1-WT	1799601	1800837
UN	150	.	ADP1-WT	1848874	1850179
UN	151	.	ADP1-WT	1850182	1850182
UN	152	.	ADP1-WT	1850188	1850188
UN	153	.	ADP1-WT	1850216	1850217
UN	154	.	ADP1-WT	1850219	1850805
UN	155	.	ADP1-WT	1850835	1851138
UN	156	.	ADP1-WT	1855916	1858172
UN	157	.	ADP1-WT	2371943	2371982
UN	158	.	ADP1-WT	2372248	2372248
UN	159	.	ADP1-WT	2372250	2372250
UN	160	.	ADP1-WT	2372252	2372283
UN	161	.	ADP1-WT	2478735	2478738
UN	162	.	ADP1-WT	2726455	2727722
UN	163	.	ADP1-WT	2803678	2804768
UN	164	.	ADP1-WT	2805891	2806977
UN	165	.	ADP1-WT	2944292	2949745
UN	166	.	ADP1-WT	3073196	3073196
UN	167	.	ADP1-WT	3073198	3078903
UN	168	.	ADP1-WT	3561610	3567031
UN	169	.	ADP1-WT	3567033	3567033
```
