## Supplementary material for "Evolution recovers the fitness of *Acinetobacter baylyi* strains with large deletions through mutations in deletion-specific targets and global post-transcriptional regulators": Data File S1: MGD04-MS-E09.gd

```
#=GENOME_DIFF	1.0
#=TITLE	MGD04-MS-E09
#=REFSEQ	BarrickLab-Private:genomes/reference/ADP1-WT.gff3
#=REFSEQ	BarrickLab-Private:genomes/reference/ADP1-TDK_KAN-cassette.fa
#=ADAPTSEQ	BarrickLab-Private:genomes/adapters/illumina_truseq_6bp_dual_barcode_PE.fasta
#=READSEQ	BarrickLab-Private:genomes/0009/2020-03-13_Psomagen_Genomes//MGD4-3MS_R1.fastq.gz
#=READSEQ	BarrickLab-Private:genomes/0009/2020-03-13_Psomagen_Genomes//MGD4-3MS_R2.fastq.gz
SNP	1	.	ADP1-WT	99937	T
DEL	2	.	ADP1-WT	321574	1237
SUB	3	.	ADP1-WT	599229	25238	GGTC
DEL	4	.	ADP1-WT	941306	3549	mediated=IS1236
DEL	5	.	ADP1-WT	1248192	1237
DEL	6	.	ADP1-WT	1799601	1237
DEL	7	.	ADP1-WT	2478740	4	repeat_length=4	repeat_new_copies=1	repeat_ref_copies=2	repeat_seq=TAAT
DEL	8	.	ADP1-WT	2726455	1268
DEL	9	.	tdk-kan	1	1676
UN	10	.	ADP1-WT	18173	23712
UN	11	.	ADP1-WT	212958	215257
UN	12	.	ADP1-WT	215430	215430
UN	13	.	ADP1-WT	215432	218489
UN	14	.	ADP1-WT	297682	297702
UN	15	.	ADP1-WT	297705	297705
UN	16	.	ADP1-WT	321574	322810
UN	17	.	ADP1-WT	487604	487604
UN	18	.	ADP1-WT	599229	616915
UN	19	.	ADP1-WT	617045	623381
UN	20	.	ADP1-WT	623390	623390
UN	21	.	ADP1-WT	623432	624466
UN	22	.	ADP1-WT	645790	650328
UN	23	.	ADP1-WT	650566	651042
UN	24	.	ADP1-WT	651307	651396
UN	25	.	ADP1-WT	868653	868687
UN	26	.	ADP1-WT	868697	868697
UN	27	.	ADP1-WT	941306	944854
UN	28	.	ADP1-WT	1180437	1180437
UN	29	.	ADP1-WT	1189789	1189827
UN	30	.	ADP1-WT	1235465	1235546
UN	31	.	ADP1-WT	1248192	1249428
UN	32	.	ADP1-WT	1446550	1447269
UN	33	.	ADP1-WT	1447545	1447545
UN	34	.	ADP1-WT	1447554	1448051
UN	35	.	ADP1-WT	1660784	1665946
UN	36	.	ADP1-WT	1684794	1684869
UN	37	.	ADP1-WT	1684873	1684873
UN	38	.	ADP1-WT	1709547	1709547
UN	39	.	ADP1-WT	1709553	1710224
UN	40	.	ADP1-WT	1710557	1711008
UN	41	.	ADP1-WT	1711013	1711013
UN	42	.	ADP1-WT	1711034	1711034
UN	43	.	ADP1-WT	1759322	1759362
UN	44	.	ADP1-WT	1771458	1771525
UN	45	.	ADP1-WT	1799601	1800837
UN	46	.	ADP1-WT	1810985	1810985
UN	47	.	ADP1-WT	1848817	1851138
UN	48	.	ADP1-WT	1855901	1858192
UN	49	.	ADP1-WT	1858196	1858196
UN	50	.	ADP1-WT	1858201	1858202
UN	51	.	ADP1-WT	1858205	1858205
UN	52	.	ADP1-WT	2034175	2034197
UN	53	.	ADP1-WT	2034218	2034232
UN	54	.	ADP1-WT	2034240	2034240
UN	55	.	ADP1-WT	2081688	2081736
UN	56	.	ADP1-WT	2081740	2081740
UN	57	.	ADP1-WT	2222826	2222828
UN	58	.	ADP1-WT	2222830	2222830
UN	59	.	ADP1-WT	2222832	2222878
UN	60	.	ADP1-WT	2296757	2296757
UN	61	.	ADP1-WT	2371896	2372001
UN	62	.	ADP1-WT	2372216	2372313
UN	63	.	ADP1-WT	2417554	2417554
UN	64	.	ADP1-WT	2417559	2417559
UN	65	.	ADP1-WT	2417564	2417587
UN	66	.	ADP1-WT	2417600	2417600
UN	67	.	ADP1-WT	2417603	2417604
UN	68	.	ADP1-WT	2417620	2417630
UN	69	.	ADP1-WT	2417636	2417637
UN	70	.	ADP1-WT	2417645	2417645
UN	71	.	ADP1-WT	2478739	2478747
UN	72	.	ADP1-WT	2726455	2727722
UN	73	.	ADP1-WT	2765709	2765726
UN	74	.	ADP1-WT	2781397	2781407
UN	75	.	ADP1-WT	2781432	2781475
UN	76	.	ADP1-WT	2803650	2804783
UN	77	.	ADP1-WT	2805871	2805872
UN	78	.	ADP1-WT	2805874	2805875
UN	79	.	ADP1-WT	2805877	2807003
UN	80	.	ADP1-WT	2808900	2808913
UN	81	.	ADP1-WT	2808926	2808927
UN	82	.	ADP1-WT	2808931	2808937
UN	83	.	ADP1-WT	2944267	2949764
UN	84	.	ADP1-WT	3073181	3078913
UN	85	.	ADP1-WT	3174594	3174623
UN	86	.	ADP1-WT	3561578	3567059
```
