## Supplementary material for "Evolution recovers the fitness of *Acinetobacter baylyi* strains with large deletions through mutations in deletion-specific targets and global post-transcriptional regulators": Data File S1: MGD04-MS-E11.gd

```
#=GENOME_DIFF	1.0
#=TITLE	MGD04-MS-E11
#=REFSEQ	BarrickLab-Private:genomes/reference/ADP1-WT.gff3
#=REFSEQ	BarrickLab-Private:genomes/reference/ADP1-TDK_KAN-cassette.fa
#=ADAPTSEQ	BarrickLab-Private:genomes/adapters/illumina_truseq_6bp_dual_barcode_PE.fasta
#=READSEQ	BarrickLab-Private:genomes/0009/2020-03-13_Psomagen_Genomes//MGD4-5MS_R1.fastq.gz
#=READSEQ	BarrickLab-Private:genomes/0009/2020-03-13_Psomagen_Genomes//MGD4-5MS_R2.fastq.gz
DEL	1	.	ADP1-WT	321574	1237
SUB	2	.	ADP1-WT	599229	25238	GGTC
DEL	3	.	ADP1-WT	941306	3549	mediated=IS1236
DEL	4	.	ADP1-WT	1248192	1237
DEL	5	.	ADP1-WT	1799601	1237
DEL	6	.	ADP1-WT	2274401	4087
DEL	7	.	ADP1-WT	2478740	4	repeat_length=4	repeat_new_copies=1	repeat_ref_copies=2	repeat_seq=TAAT
DEL	8	.	ADP1-WT	2726455	1268
DEL	9	.	tdk-kan	1	1676
UN	10	.	ADP1-WT	18180	23676
UN	11	.	ADP1-WT	212964	215233
UN	12	.	ADP1-WT	215426	218480
UN	13	.	ADP1-WT	297669	297723
UN	14	.	ADP1-WT	321574	322810
UN	15	.	ADP1-WT	599229	602763
UN	16	.	ADP1-WT	602768	602768
UN	17	.	ADP1-WT	602837	606638
UN	18	.	ADP1-WT	606643	606968
UN	19	.	ADP1-WT	607024	609218
UN	20	.	ADP1-WT	609358	609358
UN	21	.	ADP1-WT	609365	609365
UN	22	.	ADP1-WT	609371	609378
UN	23	.	ADP1-WT	609384	610977
UN	24	.	ADP1-WT	610984	617248
UN	25	.	ADP1-WT	617336	624451
UN	26	.	ADP1-WT	645805	650318
UN	27	.	ADP1-WT	650518	650518
UN	28	.	ADP1-WT	650525	651025
UN	29	.	ADP1-WT	651291	651417
UN	30	.	ADP1-WT	868636	868682
UN	31	.	ADP1-WT	868684	868685
UN	32	.	ADP1-WT	941306	944854
UN	33	.	ADP1-WT	1235490	1235521
UN	34	.	ADP1-WT	1248192	1249428
UN	35	.	ADP1-WT	1446564	1446564
UN	36	.	ADP1-WT	1446566	1447248
UN	37	.	ADP1-WT	1447537	1447537
UN	38	.	ADP1-WT	1447544	1447544
UN	39	.	ADP1-WT	1447548	1447548
UN	40	.	ADP1-WT	1447556	1448024
UN	41	.	ADP1-WT	1660802	1665954
UN	42	.	ADP1-WT	1665957	1665957
UN	43	.	ADP1-WT	1665962	1665962
UN	44	.	ADP1-WT	1684772	1684851
UN	45	.	ADP1-WT	1709539	1710261
UN	46	.	ADP1-WT	1710563	1711022
UN	47	.	ADP1-WT	1799601	1800837
UN	48	.	ADP1-WT	1848821	1851149
UN	49	.	ADP1-WT	1855892	1858205
UN	50	.	ADP1-WT	2222830	2222865
UN	51	.	ADP1-WT	2274401	2274727
UN	52	.	ADP1-WT	2274789	2274789
UN	53	.	ADP1-WT	2274792	2277357
UN	54	.	ADP1-WT	2277369	2278487
UN	55	.	ADP1-WT	2371896	2372039
UN	56	.	ADP1-WT	2372208	2372311
UN	57	.	ADP1-WT	2372313	2372313
UN	58	.	ADP1-WT	2372317	2372317
UN	59	.	ADP1-WT	2372320	2372321
UN	60	.	ADP1-WT	2372323	2372328
UN	61	.	ADP1-WT	2372330	2372331
UN	62	.	ADP1-WT	2372333	2372336
UN	63	.	ADP1-WT	2372338	2372339
UN	64	.	ADP1-WT	2478735	2478738
UN	65	.	ADP1-WT	2726455	2727722
UN	66	.	ADP1-WT	2803657	2804780
UN	67	.	ADP1-WT	2804786	2804786
UN	68	.	ADP1-WT	2805844	2806994
UN	69	.	ADP1-WT	2944252	2949753
UN	70	.	ADP1-WT	3073153	3078906
UN	71	.	ADP1-WT	3174607	3174641
UN	72	.	ADP1-WT	3174650	3174650
UN	73	.	ADP1-WT	3561555	3567047
```
