## Supplementary material for "Evolution recovers the fitness of *Acinetobacter baylyi* strains with large deletions through mutations in deletion-specific targets and global post-transcriptional regulators": Data File S1: MGD04-MS-E12.gd

```
#=GENOME_DIFF	1.0
#=TITLE	MGD04-MS-E12
#=REFSEQ	BarrickLab-Private:genomes/reference/ADP1-WT.gff3
#=REFSEQ	BarrickLab-Private:genomes/reference/ADP1-TDK_KAN-cassette.fa
#=ADAPTSEQ	BarrickLab-Private:genomes/adapters/illumina_truseq_6bp_dual_barcode_PE.fasta
#=READSEQ	BarrickLab-Private:genomes/0009/2020-03-13_Psomagen_Genomes//MGD4-6MS_R1.fastq.gz
#=READSEQ	BarrickLab-Private:genomes/0009/2020-03-13_Psomagen_Genomes//MGD4-6MS_R2.fastq.gz
DEL	1	.	ADP1-WT	321574	1237
SUB	2	.	ADP1-WT	599229	25238	GGTC
DEL	3	.	ADP1-WT	941306	3549	mediated=IS1236
DEL	4	.	ADP1-WT	1248192	1237
DEL	5	.	ADP1-WT	1799601	1237
SNP	6	.	ADP1-WT	2277012	A
DEL	7	.	ADP1-WT	2478740	4	repeat_length=4	repeat_new_copies=1	repeat_ref_copies=2	repeat_seq=TAAT
DEL	8	.	ADP1-WT	2726455	1268
DEL	9	.	tdk-kan	1	1676
UN	10	.	ADP1-WT	18192	23643
UN	11	.	ADP1-WT	212981	215228
UN	12	.	ADP1-WT	215450	218438
UN	13	.	ADP1-WT	321574	322810
UN	14	.	ADP1-WT	599229	600187
UN	15	.	ADP1-WT	600247	600952
UN	16	.	ADP1-WT	601009	601961
UN	17	.	ADP1-WT	601967	602602
UN	18	.	ADP1-WT	602687	603824
UN	19	.	ADP1-WT	603839	603839
UN	20	.	ADP1-WT	603853	603934
UN	21	.	ADP1-WT	604085	604208
UN	22	.	ADP1-WT	604217	604260
UN	23	.	ADP1-WT	604292	605710
UN	24	.	ADP1-WT	605785	607103
UN	25	.	ADP1-WT	607106	607106
UN	26	.	ADP1-WT	607154	609458
UN	27	.	ADP1-WT	609548	611270
UN	28	.	ADP1-WT	611391	613342
UN	29	.	ADP1-WT	613353	613353
UN	30	.	ADP1-WT	613360	613360
UN	31	.	ADP1-WT	613366	613366
UN	32	.	ADP1-WT	613390	613390
UN	33	.	ADP1-WT	613393	613415
UN	34	.	ADP1-WT	613458	614109
UN	35	.	ADP1-WT	614165	615785
UN	36	.	ADP1-WT	615791	615791
UN	37	.	ADP1-WT	615833	619200
UN	38	.	ADP1-WT	619280	619676
UN	39	.	ADP1-WT	619691	620497
UN	40	.	ADP1-WT	620512	620512
UN	41	.	ADP1-WT	620521	620522
UN	42	.	ADP1-WT	620550	620550
UN	43	.	ADP1-WT	620591	621461
UN	44	.	ADP1-WT	621467	621468
UN	45	.	ADP1-WT	621476	622057
UN	46	.	ADP1-WT	622112	622112
UN	47	.	ADP1-WT	622116	623812
UN	48	.	ADP1-WT	623822	623822
UN	49	.	ADP1-WT	623833	624466
UN	50	.	ADP1-WT	645812	650302
UN	51	.	ADP1-WT	650591	651020
UN	52	.	ADP1-WT	651311	651356
UN	53	.	ADP1-WT	941306	944854
UN	54	.	ADP1-WT	1248192	1249428
UN	55	.	ADP1-WT	1446582	1447017
UN	56	.	ADP1-WT	1447064	1447205
UN	57	.	ADP1-WT	1447569	1447796
UN	58	.	ADP1-WT	1447833	1447985
UN	59	.	ADP1-WT	1660812	1665927
UN	60	.	ADP1-WT	1665931	1665932
UN	61	.	ADP1-WT	1709587	1710208
UN	62	.	ADP1-WT	1710575	1710991
UN	63	.	ADP1-WT	1799601	1800837
UN	64	.	ADP1-WT	1848877	1850568
UN	65	.	ADP1-WT	1850683	1851126
UN	66	.	ADP1-WT	1855916	1858172
UN	67	.	ADP1-WT	2371943	2371949
UN	68	.	ADP1-WT	2371957	2371957
UN	69	.	ADP1-WT	2371962	2371962
UN	70	.	ADP1-WT	2371981	2371981
UN	71	.	ADP1-WT	2372243	2372283
UN	72	.	ADP1-WT	2478735	2478738
UN	73	.	ADP1-WT	2726455	2727722
UN	74	.	ADP1-WT	2803678	2804764
UN	75	.	ADP1-WT	2805893	2806977
UN	76	.	ADP1-WT	2944291	2949745
UN	77	.	ADP1-WT	3073198	3078894
UN	78	.	ADP1-WT	3561609	3567034
```
