## Supplementary material for "Evolution recovers the fitness of *Acinetobacter baylyi* strains with large deletions through mutations in deletion-specific targets and global post-transcriptional regulators": Data File S1: MGD06-LB-E01.gd

```
#=GENOME_DIFF	1.0
#=TITLE	MGD06-LB-E01
#=REFSEQ	BarrickLab-Private:genomes/reference/ADP1-WT.gff3
#=REFSEQ	BarrickLab-Private:genomes/reference/ADP1-TDK_KAN-cassette.fa
#=ADAPTSEQ	BarrickLab-Private:genomes/adapters/illumina_truseq_6bp_dual_barcode_PE.fasta
#=READSEQ	BarrickLab-Private:genomes/0009/2020-07-31_Psomagen_Genomes/MGD4-1LB-H_R1.fastq.gz
#=READSEQ	BarrickLab-Private:genomes/0009/2020-07-31_Psomagen_Genomes/MGD4-1LB-H_R2.fastq.gz
#=READSEQ	BarrickLab-Private:genomes/0009/2020-07-31_Psomagen_Genomes/MGD4-1LB-L_R1.fastq.gz
#=READSEQ	BarrickLab-Private:genomes/0009/2020-07-31_Psomagen_Genomes/MGD4-1LB-L_R2.fastq.gz
DEL	1	.	ADP1-WT	321574	1237
SNP	2	.	ADP1-WT	686151	T
SUB	3	.	ADP1-WT	907553	26462	GGTC
DEL	4	.	ADP1-WT	941306	3549	mediated=IS1236
DEL	5	.	ADP1-WT	1248192	1237
DEL	6	.	ADP1-WT	1799601	1237
SNP	7	.	ADP1-WT	2276715	A
DEL	8	.	ADP1-WT	2726455	1268
DEL	9	.	tdk-kan	1	1676
UN	10	.	ADP1-WT	18187	23651
UN	11	.	ADP1-WT	212971	215228
UN	12	.	ADP1-WT	215447	218447
UN	13	.	ADP1-WT	321574	322810
UN	14	.	ADP1-WT	645808	650307
UN	15	.	ADP1-WT	650587	651022
UN	16	.	ADP1-WT	651309	651363
UN	17	.	ADP1-WT	907553	927396
UN	18	.	ADP1-WT	927401	927402
UN	19	.	ADP1-WT	927416	927417
UN	20	.	ADP1-WT	927434	927434
UN	21	.	ADP1-WT	927441	927441
UN	22	.	ADP1-WT	927451	927451
UN	23	.	ADP1-WT	927456	931050
UN	24	.	ADP1-WT	931076	934014
UN	25	.	ADP1-WT	941306	944854
UN	26	.	ADP1-WT	1248192	1249428
UN	27	.	ADP1-WT	1446582	1447210
UN	28	.	ADP1-WT	1447561	1447989
UN	29	.	ADP1-WT	1660806	1665934
UN	30	.	ADP1-WT	1684849	1684852
UN	31	.	ADP1-WT	1709570	1710212
UN	32	.	ADP1-WT	1710566	1710994
UN	33	.	ADP1-WT	1799601	1800837
UN	34	.	ADP1-WT	1848870	1851127
UN	35	.	ADP1-WT	1855914	1858172
UN	36	.	ADP1-WT	2222841	2222843
UN	37	.	ADP1-WT	2222845	2222845
UN	38	.	ADP1-WT	2222850	2222852
UN	39	.	ADP1-WT	2371938	2371984
UN	40	.	ADP1-WT	2372230	2372285
UN	41	.	ADP1-WT	2726455	2727722
UN	42	.	ADP1-WT	2803671	2803671
UN	43	.	ADP1-WT	2803674	2804768
UN	44	.	ADP1-WT	2805888	2806982
UN	45	.	ADP1-WT	2944290	2949745
UN	46	.	ADP1-WT	3073198	3078903
UN	47	.	ADP1-WT	3561610	3567033
```
