## Supplementary material for "Evolution recovers the fitness of *Acinetobacter baylyi* strains with large deletions through mutations in deletion-specific targets and global post-transcriptional regulators": Data File S1: MGD06-LB-E02.gd

```
#=GENOME_DIFF	1.0
#=TITLE	MGD06-LB-E02
#=REFSEQ	BarrickLab-Private:genomes/reference/ADP1-WT.gff3
#=REFSEQ	BarrickLab-Private:genomes/reference/ADP1-TDK_KAN-cassette.fa
#=ADAPTSEQ	BarrickLab-Private:genomes/adapters/illumina_truseq_6bp_dual_barcode_PE.fasta
#=READSEQ	BarrickLab-Private:genomes/0009/2020-07-31_Psomagen_Genomes/MGD4-2LB-H_R1.fastq.gz
#=READSEQ	BarrickLab-Private:genomes/0009/2020-07-31_Psomagen_Genomes/MGD4-2LB-H_R2.fastq.gz
#=READSEQ	BarrickLab-Private:genomes/0009/2020-07-31_Psomagen_Genomes/MGD4-2LB-L_R1.fastq.gz
#=READSEQ	BarrickLab-Private:genomes/0009/2020-07-31_Psomagen_Genomes/MGD4-2LB-L_R2.fastq.gz
DEL	1	.	ADP1-WT	321574	1237
SNP	2	.	ADP1-WT	685989	G
SUB	3	.	ADP1-WT	907553	26462	GGTC
DEL	4	.	ADP1-WT	941306	3549	mediated=IS1236
DEL	5	.	ADP1-WT	1248192	1237
DEL	6	.	ADP1-WT	1799601	1237
SNP	7	.	ADP1-WT	2277699	T
AMP	8	.	ADP1-WT	2417396	71301	3
DEL	9	.	ADP1-WT	2726455	1268
DEL	10	.	tdk-kan	1	1676
UN	11	.	ADP1-WT	18187	23651
UN	12	.	ADP1-WT	23653	23654
UN	13	.	ADP1-WT	212971	215237
UN	14	.	ADP1-WT	215447	218444
UN	15	.	ADP1-WT	321574	322810
UN	16	.	ADP1-WT	645808	650302
UN	17	.	ADP1-WT	650591	651020
UN	18	.	ADP1-WT	651310	651363
UN	19	.	ADP1-WT	868651	868668
UN	20	.	ADP1-WT	907553	914675
UN	21	.	ADP1-WT	914690	914691
UN	22	.	ADP1-WT	914693	926108
UN	23	.	ADP1-WT	926166	934014
UN	24	.	ADP1-WT	941306	944854
UN	25	.	ADP1-WT	1248192	1249428
UN	26	.	ADP1-WT	1446581	1447209
UN	27	.	ADP1-WT	1447567	1447990
UN	28	.	ADP1-WT	1660810	1665934
UN	29	.	ADP1-WT	1709570	1710214
UN	30	.	ADP1-WT	1710565	1710995
UN	31	.	ADP1-WT	1710997	1711001
UN	32	.	ADP1-WT	1799601	1800837
UN	33	.	ADP1-WT	1848870	1851123
UN	34	.	ADP1-WT	1855915	1858184
UN	35	.	ADP1-WT	2371939	2371984
UN	36	.	ADP1-WT	2372241	2372241
UN	37	.	ADP1-WT	2372244	2372289
UN	38	.	ADP1-WT	2726455	2727722
UN	39	.	ADP1-WT	2803674	2804768
UN	40	.	ADP1-WT	2805879	2806977
UN	41	.	ADP1-WT	2944287	2949745
UN	42	.	ADP1-WT	3073198	3078903
UN	43	.	ADP1-WT	3561610	3567038
```
