## Supplementary material for "Evolution recovers the fitness of *Acinetobacter baylyi* strains with large deletions through mutations in deletion-specific targets and global post-transcriptional regulators": Data File S1: MGD06-LB-E03.gd

```
#=GENOME_DIFF	1.0
#=TITLE	MGD06-LB-E03
#=REFSEQ	BarrickLab-Private:genomes/reference/ADP1-WT.gff3
#=REFSEQ	BarrickLab-Private:genomes/reference/ADP1-TDK_KAN-cassette.fa
#=ADAPTSEQ	BarrickLab-Private:genomes/adapters/illumina_truseq_6bp_dual_barcode_PE.fasta
#=READSEQ	BarrickLab-Private:genomes/0009/2020-07-31_Psomagen_Genomes/MGD4-3LB-H_R1.fastq.gz
#=READSEQ	BarrickLab-Private:genomes/0009/2020-07-31_Psomagen_Genomes/MGD4-3LB-H_R2.fastq.gz
#=READSEQ	BarrickLab-Private:genomes/0009/2020-07-31_Psomagen_Genomes/MGD4-3LB-L_R1.fastq.gz
#=READSEQ	BarrickLab-Private:genomes/0009/2020-07-31_Psomagen_Genomes/MGD4-3LB-L_R2.fastq.gz
DEL	1	.	ADP1-WT	321574	1237
SUB	2	.	ADP1-WT	907553	26462	GGTC
DEL	3	.	ADP1-WT	941306	3549	mediated=IS1236
DEL	4	.	ADP1-WT	1248192	1237
DEL	5	.	ADP1-WT	1799601	1237
AMP	6	.	ADP1-WT	2299401	318149	2
DEL	7	.	ADP1-WT	2726455	1268
DEL	8	.	ADP1-WT	3268588	8	repeat_length=8	repeat_new_copies=1	repeat_ref_copies=2	repeat_seq=TCTTTTTT
DEL	9	.	tdk-kan	1	1676
UN	10	.	ADP1-WT	18178	23664
UN	11	.	ADP1-WT	23666	23666
UN	12	.	ADP1-WT	212963	212965
UN	13	.	ADP1-WT	212968	212968
UN	14	.	ADP1-WT	212971	215236
UN	15	.	ADP1-WT	215429	218482
UN	16	.	ADP1-WT	218486	218487
UN	17	.	ADP1-WT	218489	218489
UN	18	.	ADP1-WT	297690	297692
UN	19	.	ADP1-WT	297694	297715
UN	20	.	ADP1-WT	297719	297719
UN	21	.	ADP1-WT	321574	322810
UN	22	.	ADP1-WT	645790	645792
UN	23	.	ADP1-WT	645795	645798
UN	24	.	ADP1-WT	645800	650309
UN	25	.	ADP1-WT	650314	650314
UN	26	.	ADP1-WT	650321	650321
UN	27	.	ADP1-WT	650584	650584
UN	28	.	ADP1-WT	650586	651030
UN	29	.	ADP1-WT	651302	651364
UN	30	.	ADP1-WT	868651	868682
UN	31	.	ADP1-WT	907553	934014
UN	32	.	ADP1-WT	941306	944854
UN	33	.	ADP1-WT	1235488	1235497
UN	34	.	ADP1-WT	1235500	1235509
UN	35	.	ADP1-WT	1248192	1249428
UN	36	.	ADP1-WT	1446551	1446552
UN	37	.	ADP1-WT	1446555	1447217
UN	38	.	ADP1-WT	1447556	1448004
UN	39	.	ADP1-WT	1660787	1665934
UN	40	.	ADP1-WT	1665936	1665936
UN	41	.	ADP1-WT	1684828	1684852
UN	42	.	ADP1-WT	1709570	1710232
UN	43	.	ADP1-WT	1710563	1710993
UN	44	.	ADP1-WT	1710995	1710995
UN	45	.	ADP1-WT	1799601	1800837
UN	46	.	ADP1-WT	1848859	1849126
UN	47	.	ADP1-WT	1849160	1851141
UN	48	.	ADP1-WT	1855915	1858186
UN	49	.	ADP1-WT	2222821	2222821
UN	50	.	ADP1-WT	2222829	2222829
UN	51	.	ADP1-WT	2222832	2222859
UN	52	.	ADP1-WT	2371943	2371984
UN	53	.	ADP1-WT	2372237	2372283
UN	54	.	ADP1-WT	2372286	2372286
UN	55	.	ADP1-WT	2726455	2727722
UN	56	.	ADP1-WT	2803665	2804766
UN	57	.	ADP1-WT	2805888	2806986
UN	58	.	ADP1-WT	2806988	2806988
UN	59	.	ADP1-WT	2944280	2949753
UN	60	.	ADP1-WT	3073198	3078911
UN	61	.	ADP1-WT	3174604	3174624
UN	62	.	ADP1-WT	3174630	3174630
UN	63	.	ADP1-WT	3268579	3268586
UN	64	.	ADP1-WT	3561601	3567038
```
