## Supplementary material for "Evolution recovers the fitness of *Acinetobacter baylyi* strains with large deletions through mutations in deletion-specific targets and global post-transcriptional regulators": Data File S1: MGD06-LB-E04.gd

```
#=GENOME_DIFF	1.0
#=TITLE	MGD06-LB-E04
#=REFSEQ	BarrickLab-Private:genomes/reference/ADP1-WT.gff3
#=REFSEQ	BarrickLab-Private:genomes/reference/ADP1-TDK_KAN-cassette.fa
#=ADAPTSEQ	BarrickLab-Private:genomes/adapters/illumina_truseq_6bp_dual_barcode_PE.fasta
#=READSEQ	BarrickLab-Private:genomes/0009/2020-07-31_Psomagen_Genomes/MGD4-4LB-H_R1.fastq.gz
#=READSEQ	BarrickLab-Private:genomes/0009/2020-07-31_Psomagen_Genomes/MGD4-4LB-H_R2.fastq.gz
#=READSEQ	BarrickLab-Private:genomes/0009/2020-07-31_Psomagen_Genomes/MGD4-4LB-L_R1.fastq.gz
#=READSEQ	BarrickLab-Private:genomes/0009/2020-07-31_Psomagen_Genomes/MGD4-4LB-L_R2.fastq.gz
DEL	1	.	ADP1-WT	321574	1237
SNP	2	.	ADP1-WT	685988	T
SUB	3	.	ADP1-WT	907553	26462	GGTC
DEL	4	.	ADP1-WT	941306	3549	mediated=IS1236
DEL	5	.	ADP1-WT	1248192	1237
DEL	6	.	ADP1-WT	1799601	1237
SNP	7	.	ADP1-WT	2277659	A
AMP	8	.	ADP1-WT	2441179	113831	2
DEL	9	.	ADP1-WT	2726455	1268
DEL	10	.	tdk-kan	1	1676
UN	11	.	ADP1-WT	18192	23651
UN	12	.	ADP1-WT	212971	215225
UN	13	.	ADP1-WT	215447	218442
UN	14	.	ADP1-WT	321574	322810
UN	15	.	ADP1-WT	645813	650305
UN	16	.	ADP1-WT	650591	651020
UN	17	.	ADP1-WT	651309	651356
UN	18	.	ADP1-WT	907553	918429
UN	19	.	ADP1-WT	918499	923453
UN	20	.	ADP1-WT	923457	923459
UN	21	.	ADP1-WT	923461	923461
UN	22	.	ADP1-WT	923463	929052
UN	23	.	ADP1-WT	929113	929114
UN	24	.	ADP1-WT	929116	929116
UN	25	.	ADP1-WT	929128	934014
UN	26	.	ADP1-WT	941306	944854
UN	27	.	ADP1-WT	1248192	1249428
UN	28	.	ADP1-WT	1446567	1447209
UN	29	.	ADP1-WT	1447569	1447991
UN	30	.	ADP1-WT	1660803	1665934
UN	31	.	ADP1-WT	1684843	1684845
UN	32	.	ADP1-WT	1709585	1710211
UN	33	.	ADP1-WT	1710565	1710995
UN	34	.	ADP1-WT	1799601	1800837
UN	35	.	ADP1-WT	1848870	1851127
UN	36	.	ADP1-WT	1855913	1858169
UN	37	.	ADP1-WT	2371938	2371985
UN	38	.	ADP1-WT	2372240	2372283
UN	39	.	ADP1-WT	2726455	2727722
UN	40	.	ADP1-WT	2803674	2804764
UN	41	.	ADP1-WT	2805888	2806982
UN	42	.	ADP1-WT	2944285	2949745
UN	43	.	ADP1-WT	3073198	3078903
UN	44	.	ADP1-WT	3561610	3567033
```
