## Supplementary material for "Evolution recovers the fitness of *Acinetobacter baylyi* strains with large deletions through mutations in deletion-specific targets and global post-transcriptional regulators": Data File S1: MGD06-LB-E05.gd

```
#=GENOME_DIFF	1.0
#=TITLE	MGD06-LB-E05
#=REFSEQ	BarrickLab-Private:genomes/reference/ADP1-WT.gff3
#=REFSEQ	BarrickLab-Private:genomes/reference/ADP1-TDK_KAN-cassette.fa
#=ADAPTSEQ	BarrickLab-Private:genomes/adapters/illumina_truseq_6bp_dual_barcode_PE.fasta
#=READSEQ	BarrickLab-Private:genomes/0009/2020-03-13_Psomagen_Genomes/MGD4-5LB_R1.fastq.gz
#=READSEQ	BarrickLab-Private:genomes/0009/2020-03-13_Psomagen_Genomes/MGD4-5LB_R2.fastq.gz
DEL	1	.	ADP1-WT	321574	1237
SNP	2	.	ADP1-WT	685976	A
SUB	3	.	ADP1-WT	907553	26462	GGTC
DEL	4	.	ADP1-WT	941306	3549	mediated=IS1236
DEL	5	.	ADP1-WT	1248192	1237
SNP	6	.	ADP1-WT	1249578	T
DEL	7	.	ADP1-WT	1799601	1237
DEL	8	.	ADP1-WT	2726455	1268
DEL	9	.	tdk-kan	1	1676
UN	10	.	ADP1-WT	18194	18194
UN	11	.	ADP1-WT	18196	23642
UN	12	.	ADP1-WT	212976	215225
UN	13	.	ADP1-WT	215450	218435
UN	14	.	ADP1-WT	321574	322810
UN	15	.	ADP1-WT	645816	650298
UN	16	.	ADP1-WT	650591	651020
UN	17	.	ADP1-WT	651311	651354
UN	18	.	ADP1-WT	907553	908327
UN	19	.	ADP1-WT	908344	908361
UN	20	.	ADP1-WT	908369	908389
UN	21	.	ADP1-WT	908401	908450
UN	22	.	ADP1-WT	908470	910613
UN	23	.	ADP1-WT	910615	910615
UN	24	.	ADP1-WT	910619	910619
UN	25	.	ADP1-WT	910628	910628
UN	26	.	ADP1-WT	910643	910643
UN	27	.	ADP1-WT	910651	910651
UN	28	.	ADP1-WT	910653	910653
UN	29	.	ADP1-WT	910673	910966
UN	30	.	ADP1-WT	911017	911751
UN	31	.	ADP1-WT	911778	912383
UN	32	.	ADP1-WT	912414	912579
UN	33	.	ADP1-WT	912652	912673
UN	34	.	ADP1-WT	912676	912676
UN	35	.	ADP1-WT	912720	914522
UN	36	.	ADP1-WT	914604	915667
UN	37	.	ADP1-WT	915675	915716
UN	38	.	ADP1-WT	915732	917843
UN	39	.	ADP1-WT	917879	917881
UN	40	.	ADP1-WT	917883	921550
UN	41	.	ADP1-WT	921658	923311
UN	42	.	ADP1-WT	923448	923448
UN	43	.	ADP1-WT	923456	924808
UN	44	.	ADP1-WT	924878	925104
UN	45	.	ADP1-WT	925172	927725
UN	46	.	ADP1-WT	927773	927810
UN	47	.	ADP1-WT	927922	929236
UN	48	.	ADP1-WT	929282	930928
UN	49	.	ADP1-WT	930959	931023
UN	50	.	ADP1-WT	931077	931084
UN	51	.	ADP1-WT	931105	931138
UN	52	.	ADP1-WT	931193	931424
UN	53	.	ADP1-WT	931470	931482
UN	54	.	ADP1-WT	931539	933233
UN	55	.	ADP1-WT	933281	934014
UN	56	.	ADP1-WT	941306	944854
UN	57	.	ADP1-WT	1248192	1249428
UN	58	.	ADP1-WT	1446580	1446992
UN	59	.	ADP1-WT	1447027	1447205
UN	60	.	ADP1-WT	1447573	1447988
UN	61	.	ADP1-WT	1660812	1665926
UN	62	.	ADP1-WT	1709587	1710208
UN	63	.	ADP1-WT	1710575	1710988
UN	64	.	ADP1-WT	1799601	1800837
UN	65	.	ADP1-WT	1848876	1851123
UN	66	.	ADP1-WT	1855920	1858172
UN	67	.	ADP1-WT	2371946	2371982
UN	68	.	ADP1-WT	2372247	2372283
UN	69	.	ADP1-WT	2726455	2727722
UN	70	.	ADP1-WT	2803678	2804478
UN	71	.	ADP1-WT	2804509	2804763
UN	72	.	ADP1-WT	2805893	2806977
UN	73	.	ADP1-WT	2944291	2949745
UN	74	.	ADP1-WT	3073198	3078895
UN	75	.	ADP1-WT	3561610	3567033
```
