## Supplementary material for "Evolution recovers the fitness of *Acinetobacter baylyi* strains with large deletions through mutations in deletion-specific targets and global post-transcriptional regulators": Data File S1: MGD06-LB-E06.gd

```
#=GENOME_DIFF	1.0
#=TITLE	MGD06-LB-E06
#=REFSEQ	BarrickLab-Private:genomes/reference/ADP1-WT.gff3
#=REFSEQ	BarrickLab-Private:genomes/reference/ADP1-TDK_KAN-cassette.fa
#=ADAPTSEQ	BarrickLab-Private:genomes/adapters/illumina_truseq_6bp_dual_barcode_PE.fasta
#=READSEQ	BarrickLab-Private:genomes/0009/2020-07-31_Psomagen_Genomes/MGD4-6LB-H_R1.fastq.gz
#=READSEQ	BarrickLab-Private:genomes/0009/2020-07-31_Psomagen_Genomes/MGD4-6LB-H_R2.fastq.gz
#=READSEQ	BarrickLab-Private:genomes/0009/2020-07-31_Psomagen_Genomes/MGD4-6LB-L_R1.fastq.gz
#=READSEQ	BarrickLab-Private:genomes/0009/2020-07-31_Psomagen_Genomes/MGD4-6LB-L_R2.fastq.gz
#=READSEQ	BarrickLab-Private:genomes/0009/2020-03-13_Psomagen_Genomes/MGD4-6LB_R1.fastq.gz
#=READSEQ	BarrickLab-Private:genomes/0009/2020-03-13_Psomagen_Genomes/MGD4-6LB_R2.fastq.gz
DEL	1	.	ADP1-WT	321574	1237
SNP	2	.	ADP1-WT	686081	T
SUB	3	.	ADP1-WT	907553	26462	GGTC
DEL	4	.	ADP1-WT	941306	3549	mediated=IS1236
DEL	5	.	ADP1-WT	1248192	1237
DEL	6	.	ADP1-WT	1799601	1237
SNP	7	.	ADP1-WT	2276714	A
SNP	8	.	ADP1-WT	2478767	G
DEL	9	.	ADP1-WT	2726455	1268
DEL	10	.	tdk-kan	1	1676
UN	11	.	ADP1-WT	18192	23646
UN	12	.	ADP1-WT	23649	23649
UN	13	.	ADP1-WT	212971	215228
UN	14	.	ADP1-WT	215443	218438
UN	15	.	ADP1-WT	297697	297701
UN	16	.	ADP1-WT	321574	322810
UN	17	.	ADP1-WT	645812	650305
UN	18	.	ADP1-WT	650584	651020
UN	19	.	ADP1-WT	651311	651370
UN	20	.	ADP1-WT	907679	907679
UN	21	.	ADP1-WT	907687	908579
UN	22	.	ADP1-WT	908624	908746
UN	23	.	ADP1-WT	908935	909341
UN	24	.	ADP1-WT	909422	909653
UN	25	.	ADP1-WT	909707	909707
UN	26	.	ADP1-WT	909716	909716
UN	27	.	ADP1-WT	909827	909827
UN	28	.	ADP1-WT	909830	910027
UN	29	.	ADP1-WT	910059	910154
UN	30	.	ADP1-WT	910156	910157
UN	31	.	ADP1-WT	910205	910205
UN	32	.	ADP1-WT	910214	910214
UN	33	.	ADP1-WT	910216	910216
UN	34	.	ADP1-WT	910230	910388
UN	35	.	ADP1-WT	910406	910589
UN	36	.	ADP1-WT	910591	910591
UN	37	.	ADP1-WT	910596	910683
UN	38	.	ADP1-WT	910705	910705
UN	39	.	ADP1-WT	910878	911276
UN	40	.	ADP1-WT	911292	912643
UN	41	.	ADP1-WT	912645	912646
UN	42	.	ADP1-WT	912679	912679
UN	43	.	ADP1-WT	912692	912692
UN	44	.	ADP1-WT	912695	912695
UN	45	.	ADP1-WT	912720	912720
UN	46	.	ADP1-WT	912722	913826
UN	47	.	ADP1-WT	913881	913900
UN	48	.	ADP1-WT	913902	913902
UN	49	.	ADP1-WT	913912	913930
UN	50	.	ADP1-WT	913976	914397
UN	51	.	ADP1-WT	914479	915039
UN	52	.	ADP1-WT	915042	915042
UN	53	.	ADP1-WT	915055	915055
UN	54	.	ADP1-WT	915057	915058
UN	55	.	ADP1-WT	915074	915074
UN	56	.	ADP1-WT	915078	915078
UN	57	.	ADP1-WT	915088	915088
UN	58	.	ADP1-WT	915090	915090
UN	59	.	ADP1-WT	915093	915093
UN	60	.	ADP1-WT	915099	915197
UN	61	.	ADP1-WT	915200	915201
UN	62	.	ADP1-WT	915206	915207
UN	63	.	ADP1-WT	915213	915213
UN	64	.	ADP1-WT	915218	915220
UN	65	.	ADP1-WT	915243	915243
UN	66	.	ADP1-WT	915257	915257
UN	67	.	ADP1-WT	915266	915266
UN	68	.	ADP1-WT	915276	915277
UN	69	.	ADP1-WT	915283	915283
UN	70	.	ADP1-WT	915315	915400
UN	71	.	ADP1-WT	915454	916290
UN	72	.	ADP1-WT	916308	916319
UN	73	.	ADP1-WT	916322	916323
UN	74	.	ADP1-WT	916325	916325
UN	75	.	ADP1-WT	916337	916337
UN	76	.	ADP1-WT	916341	916341
UN	77	.	ADP1-WT	916349	916350
UN	78	.	ADP1-WT	916353	916401
UN	79	.	ADP1-WT	916467	916531
UN	80	.	ADP1-WT	916559	916788
UN	81	.	ADP1-WT	916875	916875
UN	82	.	ADP1-WT	916877	916877
UN	83	.	ADP1-WT	916881	916881
UN	84	.	ADP1-WT	916883	916936
UN	85	.	ADP1-WT	916943	916943
UN	86	.	ADP1-WT	916954	917121
UN	87	.	ADP1-WT	917136	918525
UN	88	.	ADP1-WT	918540	918820
UN	89	.	ADP1-WT	918841	919499
UN	90	.	ADP1-WT	919524	919745
UN	91	.	ADP1-WT	919750	920079
UN	92	.	ADP1-WT	920180	920206
UN	93	.	ADP1-WT	920217	920396
UN	94	.	ADP1-WT	920399	920399
UN	95	.	ADP1-WT	920454	922300
UN	96	.	ADP1-WT	922306	922307
UN	97	.	ADP1-WT	922322	922351
UN	98	.	ADP1-WT	922416	922805
UN	99	.	ADP1-WT	922811	922811
UN	100	.	ADP1-WT	922867	922868
UN	101	.	ADP1-WT	922871	922871
UN	102	.	ADP1-WT	922877	922877
UN	103	.	ADP1-WT	922881	922881
UN	104	.	ADP1-WT	922885	922885
UN	105	.	ADP1-WT	922906	922906
UN	106	.	ADP1-WT	922911	922935
UN	107	.	ADP1-WT	922937	923982
UN	108	.	ADP1-WT	923986	923986
UN	109	.	ADP1-WT	924000	924019
UN	110	.	ADP1-WT	924021	924022
UN	111	.	ADP1-WT	924025	924025
UN	112	.	ADP1-WT	924039	924042
UN	113	.	ADP1-WT	924055	924100
UN	114	.	ADP1-WT	924103	924103
UN	115	.	ADP1-WT	924112	924112
UN	116	.	ADP1-WT	924122	924122
UN	117	.	ADP1-WT	924128	924416
UN	118	.	ADP1-WT	924422	924422
UN	119	.	ADP1-WT	924431	924431
UN	120	.	ADP1-WT	924435	924530
UN	121	.	ADP1-WT	924560	924560
UN	122	.	ADP1-WT	924565	924576
UN	123	.	ADP1-WT	924606	924624
UN	124	.	ADP1-WT	924630	924630
UN	125	.	ADP1-WT	924632	924632
UN	126	.	ADP1-WT	924635	925017
UN	127	.	ADP1-WT	925069	925107
UN	128	.	ADP1-WT	925174	925180
UN	129	.	ADP1-WT	925193	925193
UN	130	.	ADP1-WT	925255	925412
UN	131	.	ADP1-WT	925432	925432
UN	132	.	ADP1-WT	925438	926032
UN	133	.	ADP1-WT	926045	926058
UN	134	.	ADP1-WT	926119	926120
UN	135	.	ADP1-WT	926129	926129
UN	136	.	ADP1-WT	926144	926144
UN	137	.	ADP1-WT	926148	926149
UN	138	.	ADP1-WT	926151	926151
UN	139	.	ADP1-WT	926153	926153
UN	140	.	ADP1-WT	926172	926327
UN	141	.	ADP1-WT	926355	926377
UN	142	.	ADP1-WT	926420	926601
UN	143	.	ADP1-WT	926609	926622
UN	144	.	ADP1-WT	926644	926644
UN	145	.	ADP1-WT	926663	926663
UN	146	.	ADP1-WT	926687	926687
UN	147	.	ADP1-WT	926701	926896
UN	148	.	ADP1-WT	926969	927280
UN	149	.	ADP1-WT	927283	927283
UN	150	.	ADP1-WT	927302	927302
UN	151	.	ADP1-WT	927304	927304
UN	152	.	ADP1-WT	927309	927309
UN	153	.	ADP1-WT	927313	927314
UN	154	.	ADP1-WT	927335	927335
UN	155	.	ADP1-WT	927341	927341
UN	156	.	ADP1-WT	927343	927344
UN	157	.	ADP1-WT	927421	927421
UN	158	.	ADP1-WT	927423	927584
UN	159	.	ADP1-WT	927596	927621
UN	160	.	ADP1-WT	927696	927696
UN	161	.	ADP1-WT	927716	928604
UN	162	.	ADP1-WT	928667	928690
UN	163	.	ADP1-WT	928725	928923
UN	164	.	ADP1-WT	929205	929496
UN	165	.	ADP1-WT	929589	929589
UN	166	.	ADP1-WT	929622	930546
UN	167	.	ADP1-WT	930598	930909
UN	168	.	ADP1-WT	930912	930912
UN	169	.	ADP1-WT	930917	930917
UN	170	.	ADP1-WT	930965	930975
UN	171	.	ADP1-WT	931068	931069
UN	172	.	ADP1-WT	931074	931315
UN	173	.	ADP1-WT	931335	931335
UN	174	.	ADP1-WT	931346	931346
UN	175	.	ADP1-WT	931348	931348
UN	176	.	ADP1-WT	931352	931353
UN	177	.	ADP1-WT	931357	931358
UN	178	.	ADP1-WT	931360	931360
UN	179	.	ADP1-WT	931374	931447
UN	180	.	ADP1-WT	931451	931452
UN	181	.	ADP1-WT	931457	931457
UN	182	.	ADP1-WT	931461	931461
UN	183	.	ADP1-WT	931464	931547
UN	184	.	ADP1-WT	931595	931612
UN	185	.	ADP1-WT	931615	931615
UN	186	.	ADP1-WT	931624	931624
UN	187	.	ADP1-WT	931628	931628
UN	188	.	ADP1-WT	931698	931698
UN	189	.	ADP1-WT	931703	932216
UN	190	.	ADP1-WT	932219	932219
UN	191	.	ADP1-WT	932319	932322
UN	192	.	ADP1-WT	932325	932327
UN	193	.	ADP1-WT	932330	932334
UN	194	.	ADP1-WT	932336	932336
UN	195	.	ADP1-WT	932338	932339
UN	196	.	ADP1-WT	932341	932342
UN	197	.	ADP1-WT	932344	932346
UN	198	.	ADP1-WT	932349	932393
UN	199	.	ADP1-WT	932396	932396
UN	200	.	ADP1-WT	932410	932410
UN	201	.	ADP1-WT	932413	932413
UN	202	.	ADP1-WT	932416	932416
UN	203	.	ADP1-WT	932429	932605
UN	204	.	ADP1-WT	932740	933038
UN	205	.	ADP1-WT	933070	933070
UN	206	.	ADP1-WT	933090	933567
UN	207	.	ADP1-WT	933608	933969
UN	208	.	ADP1-WT	933971	934014
UN	209	.	ADP1-WT	941306	944854
UN	210	.	ADP1-WT	1235491	1235497
UN	211	.	ADP1-WT	1248192	1249428
UN	212	.	ADP1-WT	1446567	1447209
UN	213	.	ADP1-WT	1447569	1447991
UN	214	.	ADP1-WT	1660804	1665934
UN	215	.	ADP1-WT	1684838	1684843
UN	216	.	ADP1-WT	1684846	1684846
UN	217	.	ADP1-WT	1709570	1710212
UN	218	.	ADP1-WT	1710566	1710993
UN	219	.	ADP1-WT	1799601	1800837
UN	220	.	ADP1-WT	1848874	1851126
UN	221	.	ADP1-WT	1855914	1855914
UN	222	.	ADP1-WT	1855916	1858184
UN	223	.	ADP1-WT	2371935	2371993
UN	224	.	ADP1-WT	2372239	2372283
UN	225	.	ADP1-WT	2372285	2372285
UN	226	.	ADP1-WT	2726455	2727722
UN	227	.	ADP1-WT	2803674	2804765
UN	228	.	ADP1-WT	2805888	2806980
UN	229	.	ADP1-WT	2944286	2949745
UN	230	.	ADP1-WT	3073196	3073196
UN	231	.	ADP1-WT	3073198	3078903
UN	232	.	ADP1-WT	3561610	3567034
```
