## Supplementary material for "Evolution recovers the fitness of *Acinetobacter baylyi* strains with large deletions through mutations in deletion-specific targets and global post-transcriptional regulators": Data File S1: MGD06-MS-E01.gd

```
#=GENOME_DIFF	1.0
#=TITLE	MGD06-MS-E01
#=REFSEQ	BarrickLab-Private:genomes/reference/ADP1-WT.gff3
#=REFSEQ	BarrickLab-Private:genomes/reference/ADP1-TDK_KAN-cassette.fa
#=ADAPTSEQ	BarrickLab-Private:genomes/adapters/illumina_truseq_6bp_dual_barcode_PE.fasta
#=READSEQ	BarrickLab-Private:genomes/0009/2020-07-31_Psomagen_Genomes/MGD4-1MS-H_R1.fastq.gz
#=READSEQ	BarrickLab-Private:genomes/0009/2020-07-31_Psomagen_Genomes/MGD4-1MS-H_R2.fastq.gz
#=READSEQ	BarrickLab-Private:genomes/0009/2020-07-31_Psomagen_Genomes/MGD4-1MS-L_R1.fastq.gz
#=READSEQ	BarrickLab-Private:genomes/0009/2020-07-31_Psomagen_Genomes/MGD4-1MS-L_R2.fastq.gz
DEL	1	.	ADP1-WT	321574	1237
SUB	2	.	ADP1-WT	907553	26462	GGTC
DEL	3	.	ADP1-WT	941306	3549	mediated=IS1236
DEL	4	.	ADP1-WT	1248192	1237
DEL	5	.	ADP1-WT	1799601	1237
SNP	6	.	ADP1-WT	2276772	A
DEL	7	.	ADP1-WT	2726455	1268
DEL	8	.	tdk-kan	1	1676
UN	9	.	ADP1-WT	18187	23651
UN	10	.	ADP1-WT	212971	215228
UN	11	.	ADP1-WT	215450	218453
UN	12	.	ADP1-WT	321574	322810
UN	13	.	ADP1-WT	645808	650305
UN	14	.	ADP1-WT	650587	651025
UN	15	.	ADP1-WT	651295	651295
UN	16	.	ADP1-WT	651302	651363
UN	17	.	ADP1-WT	907553	909766
UN	18	.	ADP1-WT	909845	927028
UN	19	.	ADP1-WT	927049	930939
UN	20	.	ADP1-WT	930950	931170
UN	21	.	ADP1-WT	931173	934014
UN	22	.	ADP1-WT	941306	944854
UN	23	.	ADP1-WT	1248192	1249428
UN	24	.	ADP1-WT	1446567	1446992
UN	25	.	ADP1-WT	1447027	1447218
UN	26	.	ADP1-WT	1447564	1447995
UN	27	.	ADP1-WT	1447997	1447998
UN	28	.	ADP1-WT	1660811	1665935
UN	29	.	ADP1-WT	1709570	1710217
UN	30	.	ADP1-WT	1710566	1710993
UN	31	.	ADP1-WT	1799601	1800837
UN	32	.	ADP1-WT	1848868	1851127
UN	33	.	ADP1-WT	1855915	1858184
UN	34	.	ADP1-WT	2371943	2371982
UN	35	.	ADP1-WT	2372237	2372283
UN	36	.	ADP1-WT	2726455	2727722
UN	37	.	ADP1-WT	2803674	2804766
UN	38	.	ADP1-WT	2805880	2806979
UN	39	.	ADP1-WT	2944290	2949745
UN	40	.	ADP1-WT	3073198	3078899
UN	41	.	ADP1-WT	3174606	3174609
UN	42	.	ADP1-WT	3561610	3567038
```
