## Supplementary material for "Evolution recovers the fitness of *Acinetobacter baylyi* strains with large deletions through mutations in deletion-specific targets and global post-transcriptional regulators": Data File S1: MGD06-MS-E07.gd

```
#=GENOME_DIFF	1.0
#=TITLE	MGD06-MS-E07
#=REFSEQ	BarrickLab-Private:genomes/reference/ADP1-WT.gff3
#=REFSEQ	BarrickLab-Private:genomes/reference/ADP1-TDK_KAN-cassette.fa
#=ADAPTSEQ	BarrickLab-Private:genomes/adapters/illumina_truseq_6bp_dual_barcode_PE.fasta
#=READSEQ	BarrickLab-Private:genomes/0009/2020-11-11_Psomagen_Genomes/MGD6-MS1-H_R1.fastq.gz
#=READSEQ	BarrickLab-Private:genomes/0009/2020-11-11_Psomagen_Genomes/MGD6-MS1-H_R2.fastq.gz
#=READSEQ	BarrickLab-Private:genomes/0009/2020-11-11_Psomagen_Genomes/MGD6-MS1-L_R1.fastq.gz
#=READSEQ	BarrickLab-Private:genomes/0009/2020-11-11_Psomagen_Genomes/MGD6-MS1-L_R2.fastq.gz
DEL	1	.	ADP1-WT	321574	1237
SUB	2	.	ADP1-WT	907553	26462	GGTC
DEL	3	.	ADP1-WT	941306	3549	mediated=IS1236
DEL	4	.	ADP1-WT	1248192	1237
DEL	5	.	ADP1-WT	1799601	1237
SNP	6	.	ADP1-WT	2277258	A
DEL	7	.	ADP1-WT	2726455	1268
DEL	8	.	tdk-kan	1	1676
UN	9	.	ADP1-WT	18179	18180
UN	10	.	ADP1-WT	18182	18183
UN	11	.	ADP1-WT	18187	23684
UN	12	.	ADP1-WT	212975	215231
UN	13	.	ADP1-WT	215234	215234
UN	14	.	ADP1-WT	215447	218442
UN	15	.	ADP1-WT	218449	218450
UN	16	.	ADP1-WT	218454	218456
UN	17	.	ADP1-WT	218459	218463
UN	18	.	ADP1-WT	218468	218469
UN	19	.	ADP1-WT	218471	218471
UN	20	.	ADP1-WT	218473	218474
UN	21	.	ADP1-WT	297697	297700
UN	22	.	ADP1-WT	297705	297705
UN	23	.	ADP1-WT	321574	322810
UN	24	.	ADP1-WT	645800	650326
UN	25	.	ADP1-WT	650585	651026
UN	26	.	ADP1-WT	651309	651363
UN	27	.	ADP1-WT	868659	868680
UN	28	.	ADP1-WT	907553	917801
UN	29	.	ADP1-WT	917803	917803
UN	30	.	ADP1-WT	917806	917811
UN	31	.	ADP1-WT	917813	917817
UN	32	.	ADP1-WT	917820	917821
UN	33	.	ADP1-WT	917823	917823
UN	34	.	ADP1-WT	917826	917829
UN	35	.	ADP1-WT	917832	917833
UN	36	.	ADP1-WT	917835	917837
UN	37	.	ADP1-WT	917840	917840
UN	38	.	ADP1-WT	917844	917844
UN	39	.	ADP1-WT	917846	917851
UN	40	.	ADP1-WT	917853	917853
UN	41	.	ADP1-WT	917856	917857
UN	42	.	ADP1-WT	917861	917863
UN	43	.	ADP1-WT	917865	917865
UN	44	.	ADP1-WT	917867	917869
UN	45	.	ADP1-WT	917872	924163
UN	46	.	ADP1-WT	924166	924168
UN	47	.	ADP1-WT	924170	928955
UN	48	.	ADP1-WT	928957	929034
UN	49	.	ADP1-WT	929037	934014
UN	50	.	ADP1-WT	941306	944854
UN	51	.	ADP1-WT	1235498	1235531
UN	52	.	ADP1-WT	1248192	1249428
UN	53	.	ADP1-WT	1446558	1447219
UN	54	.	ADP1-WT	1447563	1447661
UN	55	.	ADP1-WT	1447666	1447667
UN	56	.	ADP1-WT	1447669	1447670
UN	57	.	ADP1-WT	1447672	1447672
UN	58	.	ADP1-WT	1447679	1447681
UN	59	.	ADP1-WT	1447686	1447688
UN	60	.	ADP1-WT	1447691	1447691
UN	61	.	ADP1-WT	1447695	1447994
UN	62	.	ADP1-WT	1660811	1665925
UN	63	.	ADP1-WT	1665932	1665932
UN	64	.	ADP1-WT	1684846	1684853
UN	65	.	ADP1-WT	1709570	1710219
UN	66	.	ADP1-WT	1710565	1711007
UN	67	.	ADP1-WT	1771458	1771459
UN	68	.	ADP1-WT	1771477	1771522
UN	69	.	ADP1-WT	1799601	1800837
UN	70	.	ADP1-WT	1848861	1850813
UN	71	.	ADP1-WT	1850815	1850819
UN	72	.	ADP1-WT	1850821	1850823
UN	73	.	ADP1-WT	1850825	1850831
UN	74	.	ADP1-WT	1850833	1851141
UN	75	.	ADP1-WT	1855906	1858184
UN	76	.	ADP1-WT	2222850	2222855
UN	77	.	ADP1-WT	2298096	2298109
UN	78	.	ADP1-WT	2371937	2371982
UN	79	.	ADP1-WT	2372230	2372290
UN	80	.	ADP1-WT	2372294	2372294
UN	81	.	ADP1-WT	2726455	2727722
UN	82	.	ADP1-WT	2803671	2804495
UN	83	.	ADP1-WT	2804497	2804503
UN	84	.	ADP1-WT	2804505	2804506
UN	85	.	ADP1-WT	2804508	2804771
UN	86	.	ADP1-WT	2805888	2806979
UN	87	.	ADP1-WT	2944287	2949752
UN	88	.	ADP1-WT	3073189	3078911
UN	89	.	ADP1-WT	3174617	3174624
UN	90	.	ADP1-WT	3561599	3567038
```
