## Supplementary material for "Evolution recovers the fitness of *Acinetobacter baylyi* strains with large deletions through mutations in deletion-specific targets and global post-transcriptional regulators": Data File S1: MGD06-MS-E11.gd

```
#=GENOME_DIFF	1.0
#=TITLE	MGD06-MS-E11
#=REFSEQ	BarrickLab-Private:genomes/reference/ADP1-WT.gff3
#=REFSEQ	BarrickLab-Private:genomes/reference/ADP1-TDK_KAN-cassette.fa
#=ADAPTSEQ	BarrickLab-Private:genomes/adapters/illumina_truseq_6bp_dual_barcode_PE.fasta
#=READSEQ	BarrickLab-Private:genomes/0009/2020-11-11_Psomagen_Genomes//MGD6-MS5-H_R1.fastq.gz
#=READSEQ	BarrickLab-Private:genomes/0009/2020-11-11_Psomagen_Genomes//MGD6-MS5-H_R2.fastq.gz
#=READSEQ	BarrickLab-Private:genomes/0009/2020-11-11_Psomagen_Genomes//MGD6-MS5-L_R1.fastq.gz
#=READSEQ	BarrickLab-Private:genomes/0009/2020-11-11_Psomagen_Genomes//MGD6-MS5-L_R2.fastq.gz
DEL	1	.	ADP1-WT	321574	1237
SUB	2	.	ADP1-WT	907553	26462	GGTC
DEL	3	.	ADP1-WT	941306	3549	mediated=IS1236
DEL	4	.	ADP1-WT	1248192	1237
DEL	5	.	ADP1-WT	1799601	1237
DEL	6	.	ADP1-WT	2277767	6
DEL	7	.	ADP1-WT	2726455	1268
DEL	8	.	tdk-kan	1	1676
UN	9	.	ADP1-WT	18194	23660
UN	10	.	ADP1-WT	212971	215223
UN	11	.	ADP1-WT	215447	218442
UN	12	.	ADP1-WT	321574	322810
UN	13	.	ADP1-WT	645815	650302
UN	14	.	ADP1-WT	650591	651025
UN	15	.	ADP1-WT	651309	651363
UN	16	.	ADP1-WT	907553	934014
UN	17	.	ADP1-WT	941306	944854
UN	18	.	ADP1-WT	1248192	1249428
UN	19	.	ADP1-WT	1446567	1446995
UN	20	.	ADP1-WT	1447027	1447205
UN	21	.	ADP1-WT	1447571	1447985
UN	22	.	ADP1-WT	1660812	1665929
UN	23	.	ADP1-WT	1709584	1710208
UN	24	.	ADP1-WT	1710566	1710995
UN	25	.	ADP1-WT	1799601	1800837
UN	26	.	ADP1-WT	1848870	1850568
UN	27	.	ADP1-WT	1850684	1851127
UN	28	.	ADP1-WT	1855916	1858172
UN	29	.	ADP1-WT	2277767	2277772
UN	30	.	ADP1-WT	2371943	2371982
UN	31	.	ADP1-WT	2372243	2372287
UN	32	.	ADP1-WT	2726455	2727722
UN	33	.	ADP1-WT	2803677	2804764
UN	34	.	ADP1-WT	2805888	2806980
UN	35	.	ADP1-WT	2944283	2944283
UN	36	.	ADP1-WT	2944286	2949745
UN	37	.	ADP1-WT	3073196	3078899
UN	38	.	ADP1-WT	3561610	3567033
```
