## Supplementary material for "Evolution recovers the fitness of *Acinetobacter baylyi* strains with large deletions through mutations in deletion-specific targets and global post-transcriptional regulators": Data File S1: MGD06-MS-E12.gd

```
#=GENOME_DIFF	1.0
#=TITLE	MGD06-MS-E12
#=REFSEQ	BarrickLab-Private:genomes/reference/ADP1-WT.gff3
#=REFSEQ	BarrickLab-Private:genomes/reference/ADP1-TDK_KAN-cassette.fa
#=ADAPTSEQ	BarrickLab-Private:genomes/adapters/illumina_truseq_6bp_dual_barcode_PE.fasta
#=READSEQ	BarrickLab-Private:genomes/0009/2020-11-11_Psomagen_Genomes//MGD6-MS6-H_R1.fastq.gz
#=READSEQ	BarrickLab-Private:genomes/0009/2020-11-11_Psomagen_Genomes//MGD6-MS6-H_R2.fastq.gz
#=READSEQ	BarrickLab-Private:genomes/0009/2020-11-11_Psomagen_Genomes//MGD6-MS6-L_R1.fastq.gz
#=READSEQ	BarrickLab-Private:genomes/0009/2020-11-11_Psomagen_Genomes//MGD6-MS6-L_R2.fastq.gz
DEL	1	.	ADP1-WT	321574	1237
SUB	2	.	ADP1-WT	907553	26462	GGTC
DEL	3	.	ADP1-WT	941306	3549	mediated=IS1236
DEL	4	.	ADP1-WT	1248192	1237
DEL	5	.	ADP1-WT	1799601	1237
SNP	6	.	ADP1-WT	2276715	A
DEL	7	.	ADP1-WT	2726455	1268
DEL	8	.	tdk-kan	1	1676
UN	9	.	ADP1-WT	18192	23643
UN	10	.	ADP1-WT	212980	215228
UN	11	.	ADP1-WT	215450	218442
UN	12	.	ADP1-WT	321574	322810
UN	13	.	ADP1-WT	645812	650302
UN	14	.	ADP1-WT	650591	651020
UN	15	.	ADP1-WT	651311	651363
UN	16	.	ADP1-WT	907553	934014
UN	17	.	ADP1-WT	941306	944854
UN	18	.	ADP1-WT	1248192	1249428
UN	19	.	ADP1-WT	1446584	1447205
UN	20	.	ADP1-WT	1447564	1447986
UN	21	.	ADP1-WT	1660812	1665934
UN	22	.	ADP1-WT	1709585	1710208
UN	23	.	ADP1-WT	1710570	1710988
UN	24	.	ADP1-WT	1799601	1800837
UN	25	.	ADP1-WT	1848870	1851123
UN	26	.	ADP1-WT	1855916	1858169
UN	27	.	ADP1-WT	2371943	2371982
UN	28	.	ADP1-WT	2372242	2372283
UN	29	.	ADP1-WT	2726455	2727722
UN	30	.	ADP1-WT	2803677	2804764
UN	31	.	ADP1-WT	2805888	2806979
UN	32	.	ADP1-WT	2944292	2949744
UN	33	.	ADP1-WT	3073202	3078896
UN	34	.	ADP1-WT	3561610	3567038
```
