## Supplementary material for "Evolution recovers the fitness of *Acinetobacter baylyi* strains with large deletions through mutations in deletion-specific targets and global post-transcriptional regulators": Data File S1: MGD09-LB-E01.gd

```
#=GENOME_DIFF	1.0
#=TITLE	MGD09-LB-E01
#=REFSEQ	BarrickLab-Private:genomes/reference/ADP1-WT.gff3
#=REFSEQ	BarrickLab-Private:genomes/reference/ADP1-TDK_KAN-cassette.fa
#=ADAPTSEQ	BarrickLab-Private:genomes/adapters/illumina_truseq_6bp_dual_barcode_PE.fasta
#=READSEQ	BarrickLab-Private:genomes/0009/2020-07-31_Psomagen_Genomes/MGD10-1LB-H_R1.fastq.gz
#=READSEQ	BarrickLab-Private:genomes/0009/2020-07-31_Psomagen_Genomes/MGD10-1LB-H_R2.fastq.gz
#=READSEQ	BarrickLab-Private:genomes/0009/2020-07-31_Psomagen_Genomes/MGD10-1LB-L_R1.fastq.gz
#=READSEQ	BarrickLab-Private:genomes/0009/2020-07-31_Psomagen_Genomes/MGD10-1LB-L_R2.fastq.gz
DEL	1	.	ADP1-WT	321574	1237
DEL	2	.	ADP1-WT	941306	3549	mediated=IS1236
DEL	3	.	ADP1-WT	1248192	1237
SUB	4	.	ADP1-WT	1273020	36678	GGTC
DEL	5	.	ADP1-WT	1799601	1237
SNP	6	.	ADP1-WT	2478767	G
DEL	7	.	ADP1-WT	2726455	1268
INS	8	.	ADP1-WT	2754859	CGA
DEL	9	.	tdk-kan	1	1676
UN	10	.	ADP1-WT	18187	23669
UN	11	.	ADP1-WT	212962	212963
UN	12	.	ADP1-WT	212968	215230
UN	13	.	ADP1-WT	215243	215243
UN	14	.	ADP1-WT	215245	215245
UN	15	.	ADP1-WT	215431	215432
UN	16	.	ADP1-WT	215434	215434
UN	17	.	ADP1-WT	215437	218463
UN	18	.	ADP1-WT	297695	297700
UN	19	.	ADP1-WT	321574	322810
UN	20	.	ADP1-WT	645803	645803
UN	21	.	ADP1-WT	645805	645843
UN	22	.	ADP1-WT	645849	650319
UN	23	.	ADP1-WT	650573	651029
UN	24	.	ADP1-WT	651285	651387
UN	25	.	ADP1-WT	868649	868680
UN	26	.	ADP1-WT	941306	944854
UN	27	.	ADP1-WT	1235493	1235493
UN	28	.	ADP1-WT	1235495	1235514
UN	29	.	ADP1-WT	1248192	1249428
UN	30	.	ADP1-WT	1273020	1273653
UN	31	.	ADP1-WT	1273656	1273656
UN	32	.	ADP1-WT	1273658	1273658
UN	33	.	ADP1-WT	1273664	1274531
UN	34	.	ADP1-WT	1274534	1274848
UN	35	.	ADP1-WT	1274872	1274874
UN	36	.	ADP1-WT	1274892	1278070
UN	37	.	ADP1-WT	1278073	1279568
UN	38	.	ADP1-WT	1279570	1279570
UN	39	.	ADP1-WT	1279602	1281019
UN	40	.	ADP1-WT	1281022	1281022
UN	41	.	ADP1-WT	1281027	1281027
UN	42	.	ADP1-WT	1281029	1281030
UN	43	.	ADP1-WT	1281034	1281034
UN	44	.	ADP1-WT	1281117	1281117
UN	45	.	ADP1-WT	1281150	1286693
UN	46	.	ADP1-WT	1286758	1286758
UN	47	.	ADP1-WT	1286768	1287082
UN	48	.	ADP1-WT	1287110	1287111
UN	49	.	ADP1-WT	1287130	1287130
UN	50	.	ADP1-WT	1287133	1292429
UN	51	.	ADP1-WT	1292485	1292521
UN	52	.	ADP1-WT	1292560	1292560
UN	53	.	ADP1-WT	1292562	1292562
UN	54	.	ADP1-WT	1292569	1292569
UN	55	.	ADP1-WT	1292571	1292572
UN	56	.	ADP1-WT	1292593	1292593
UN	57	.	ADP1-WT	1292596	1292596
UN	58	.	ADP1-WT	1292634	1292636
UN	59	.	ADP1-WT	1292640	1292640
UN	60	.	ADP1-WT	1292647	1298282
UN	61	.	ADP1-WT	1298378	1309697
UN	62	.	ADP1-WT	1446567	1447223
UN	63	.	ADP1-WT	1447226	1447227
UN	64	.	ADP1-WT	1447229	1447229
UN	65	.	ADP1-WT	1447235	1447235
UN	66	.	ADP1-WT	1447561	1448032
UN	67	.	ADP1-WT	1660795	1665952
UN	68	.	ADP1-WT	1684831	1684835
UN	69	.	ADP1-WT	1684841	1684851
UN	70	.	ADP1-WT	1684855	1684855
UN	71	.	ADP1-WT	1709560	1710228
UN	72	.	ADP1-WT	1710551	1711001
UN	73	.	ADP1-WT	1799601	1800837
UN	74	.	ADP1-WT	1848852	1848852
UN	75	.	ADP1-WT	1848855	1851143
UN	76	.	ADP1-WT	1855916	1858190
UN	77	.	ADP1-WT	1858195	1858195
UN	78	.	ADP1-WT	1858197	1858197
UN	79	.	ADP1-WT	1858199	1858199
UN	80	.	ADP1-WT	1858201	1858207
UN	81	.	ADP1-WT	2222841	2222859
UN	82	.	ADP1-WT	2222864	2222866
UN	83	.	ADP1-WT	2222874	2222875
UN	84	.	ADP1-WT	2371928	2372005
UN	85	.	ADP1-WT	2372214	2372214
UN	86	.	ADP1-WT	2372216	2372216
UN	87	.	ADP1-WT	2372219	2372307
UN	88	.	ADP1-WT	2726455	2727722
UN	89	.	ADP1-WT	2803657	2804772
UN	90	.	ADP1-WT	2804774	2804776
UN	91	.	ADP1-WT	2805876	2805876
UN	92	.	ADP1-WT	2805882	2806989
UN	93	.	ADP1-WT	2806992	2806992
UN	94	.	ADP1-WT	2944281	2949764
UN	95	.	ADP1-WT	3073197	3078911
UN	96	.	ADP1-WT	3174592	3174623
UN	97	.	ADP1-WT	3561600	3567041
```
