## Supplementary material for "Evolution recovers the fitness of *Acinetobacter baylyi* strains with large deletions through mutations in deletion-specific targets and global post-transcriptional regulators": Data File S1: MGD09-LB-E02.gd

```
#=GENOME_DIFF	1.0
#=TITLE	MGD09-LB-E02
#=REFSEQ	BarrickLab-Private:genomes/reference/ADP1-WT.gff3
#=REFSEQ	BarrickLab-Private:genomes/reference/ADP1-TDK_KAN-cassette.fa
#=ADAPTSEQ	BarrickLab-Private:genomes/adapters/illumina_truseq_6bp_dual_barcode_PE.fasta
#=READSEQ	BarrickLab-Private:genomes/0009/2020-03-13_Psomagen_Genomes/MGD10-2LB_R1.fastq.gz
#=READSEQ	BarrickLab-Private:genomes/0009/2020-03-13_Psomagen_Genomes/MGD10-2LB_R2.fastq.gz
DEL	1	.	ADP1-WT	321574	1237
DEL	2	.	ADP1-WT	941306	3549	mediated=IS1236
DEL	3	.	ADP1-WT	1248192	1237
SUB	4	.	ADP1-WT	1273020	36678	GGTC
DEL	5	.	ADP1-WT	1799601	1237
SNP	6	.	ADP1-WT	1850960	C
SNP	7	.	ADP1-WT	1854342	A	frequency=0.5
SNP	8	.	ADP1-WT	2277539	A	frequency=0.66
SNP	9	.	ADP1-WT	2478767	G	frequency=0.33
DEL	10	.	ADP1-WT	2726455	1268
DEL	11	.	tdk-kan	1	1676
UN	12	.	ADP1-WT	18195	23651
UN	13	.	ADP1-WT	212976	215223
UN	14	.	ADP1-WT	215450	218436
UN	15	.	ADP1-WT	321574	322810
UN	16	.	ADP1-WT	645817	650302
UN	17	.	ADP1-WT	650591	651020
UN	18	.	ADP1-WT	651309	651363
UN	19	.	ADP1-WT	941306	944854
UN	20	.	ADP1-WT	1248192	1249428
UN	21	.	ADP1-WT	1273020	1274706
UN	22	.	ADP1-WT	1274718	1275114
UN	23	.	ADP1-WT	1275162	1279480
UN	24	.	ADP1-WT	1279496	1280375
UN	25	.	ADP1-WT	1280380	1283582
UN	26	.	ADP1-WT	1283624	1286206
UN	27	.	ADP1-WT	1286213	1288156
UN	28	.	ADP1-WT	1288201	1289329
UN	29	.	ADP1-WT	1289335	1289405
UN	30	.	ADP1-WT	1289408	1289493
UN	31	.	ADP1-WT	1289504	1289538
UN	32	.	ADP1-WT	1289549	1290592
UN	33	.	ADP1-WT	1290712	1290755
UN	34	.	ADP1-WT	1290796	1293933
UN	35	.	ADP1-WT	1293944	1293944
UN	36	.	ADP1-WT	1293949	1295207
UN	37	.	ADP1-WT	1295233	1295237
UN	38	.	ADP1-WT	1295262	1295394
UN	39	.	ADP1-WT	1295409	1295409
UN	40	.	ADP1-WT	1295442	1295442
UN	41	.	ADP1-WT	1295448	1295448
UN	42	.	ADP1-WT	1295470	1295470
UN	43	.	ADP1-WT	1295476	1295476
UN	44	.	ADP1-WT	1295485	1295494
UN	45	.	ADP1-WT	1295501	1295501
UN	46	.	ADP1-WT	1295503	1295503
UN	47	.	ADP1-WT	1295528	1295528
UN	48	.	ADP1-WT	1295544	1296794
UN	49	.	ADP1-WT	1296841	1296865
UN	50	.	ADP1-WT	1296869	1296869
UN	51	.	ADP1-WT	1296911	1296912
UN	52	.	ADP1-WT	1296920	1296920
UN	53	.	ADP1-WT	1296923	1298986
UN	54	.	ADP1-WT	1299001	1299517
UN	55	.	ADP1-WT	1299537	1300917
UN	56	.	ADP1-WT	1300931	1300968
UN	57	.	ADP1-WT	1301071	1302226
UN	58	.	ADP1-WT	1302242	1302327
UN	59	.	ADP1-WT	1302400	1304125
UN	60	.	ADP1-WT	1304153	1309697
UN	61	.	ADP1-WT	1446584	1446993
UN	62	.	ADP1-WT	1447027	1447209
UN	63	.	ADP1-WT	1447569	1447985
UN	64	.	ADP1-WT	1660810	1660810
UN	65	.	ADP1-WT	1660812	1665925
UN	66	.	ADP1-WT	1709585	1710208
UN	67	.	ADP1-WT	1710574	1710994
UN	68	.	ADP1-WT	1799601	1800837
UN	69	.	ADP1-WT	1848874	1850347
UN	70	.	ADP1-WT	1850378	1850541
UN	71	.	ADP1-WT	1850579	1850935
UN	72	.	ADP1-WT	1851080	1851123
UN	73	.	ADP1-WT	1855922	1858172
UN	74	.	ADP1-WT	2371943	2371982
UN	75	.	ADP1-WT	2372246	2372283
UN	76	.	ADP1-WT	2726455	2727722
UN	77	.	ADP1-WT	2803677	2804298
UN	78	.	ADP1-WT	2804302	2804464
UN	79	.	ADP1-WT	2804496	2804763
UN	80	.	ADP1-WT	2805891	2806977
UN	81	.	ADP1-WT	2944291	2949745
UN	82	.	ADP1-WT	3073203	3078894
UN	83	.	ADP1-WT	3561610	3567031
```
