## Supplementary material for "Evolution recovers the fitness of *Acinetobacter baylyi* strains with large deletions through mutations in deletion-specific targets and global post-transcriptional regulators": Data File S1: MGD09-LB-E03.gd

```
#=GENOME_DIFF	1.0
#=TITLE	MGD09-LB-E03
#=REFSEQ	BarrickLab-Private:genomes/reference/ADP1-WT.gff3
#=REFSEQ	BarrickLab-Private:genomes/reference/ADP1-TDK_KAN-cassette.fa
#=ADAPTSEQ	BarrickLab-Private:genomes/adapters/illumina_truseq_6bp_dual_barcode_PE.fasta
#=READSEQ	BarrickLab-Private:genomes/0009/2020-03-13_Psomagen_Genomes/MGD10-3LB_R1.fastq.gz
#=READSEQ	BarrickLab-Private:genomes/0009/2020-03-13_Psomagen_Genomes/MGD10-3LB_R2.fastq.gz
DEL	1	.	ADP1-WT	321574	1237
DEL	2	.	ADP1-WT	941306	3549	mediated=IS1236
DEL	3	.	ADP1-WT	1248192	1237
SUB	4	.	ADP1-WT	1273020	36678	GGTC
DEL	5	.	ADP1-WT	1799601	1237
SNP	6	.	ADP1-WT	2277695	G
DEL	7	.	ADP1-WT	2726455	1268
DEL	8	.	tdk-kan	1	1676
UN	9	.	ADP1-WT	18171	23659
UN	10	.	ADP1-WT	212966	212966
UN	11	.	ADP1-WT	212971	215238
UN	12	.	ADP1-WT	215443	218455
UN	13	.	ADP1-WT	297697	297734
UN	14	.	ADP1-WT	321574	322810
UN	15	.	ADP1-WT	645791	645792
UN	16	.	ADP1-WT	645794	650339
UN	17	.	ADP1-WT	650583	651042
UN	18	.	ADP1-WT	651294	651397
UN	19	.	ADP1-WT	868654	868683
UN	20	.	ADP1-WT	868686	868686
UN	21	.	ADP1-WT	941306	944854
UN	22	.	ADP1-WT	1235486	1235494
UN	23	.	ADP1-WT	1235498	1235498
UN	24	.	ADP1-WT	1235500	1235505
UN	25	.	ADP1-WT	1235508	1235508
UN	26	.	ADP1-WT	1248192	1249428
UN	27	.	ADP1-WT	1273020	1273809
UN	28	.	ADP1-WT	1273860	1274241
UN	29	.	ADP1-WT	1274251	1274277
UN	30	.	ADP1-WT	1274280	1274297
UN	31	.	ADP1-WT	1274338	1274354
UN	32	.	ADP1-WT	1274394	1274404
UN	33	.	ADP1-WT	1274418	1274429
UN	34	.	ADP1-WT	1274433	1274433
UN	35	.	ADP1-WT	1274440	1274476
UN	36	.	ADP1-WT	1274482	1274482
UN	37	.	ADP1-WT	1274487	1274531
UN	38	.	ADP1-WT	1274534	1274534
UN	39	.	ADP1-WT	1274634	1275052
UN	40	.	ADP1-WT	1275138	1276547
UN	41	.	ADP1-WT	1276593	1276974
UN	42	.	ADP1-WT	1277016	1278734
UN	43	.	ADP1-WT	1278746	1278746
UN	44	.	ADP1-WT	1278757	1278757
UN	45	.	ADP1-WT	1278855	1278916
UN	46	.	ADP1-WT	1278930	1278930
UN	47	.	ADP1-WT	1278935	1278935
UN	48	.	ADP1-WT	1278947	1278947
UN	49	.	ADP1-WT	1278952	1278952
UN	50	.	ADP1-WT	1278957	1279425
UN	51	.	ADP1-WT	1279553	1281227
UN	52	.	ADP1-WT	1281229	1281231
UN	53	.	ADP1-WT	1281239	1281287
UN	54	.	ADP1-WT	1281300	1281369
UN	55	.	ADP1-WT	1281568	1281568
UN	56	.	ADP1-WT	1281634	1281634
UN	57	.	ADP1-WT	1281637	1281637
UN	58	.	ADP1-WT	1281644	1281946
UN	59	.	ADP1-WT	1282054	1282216
UN	60	.	ADP1-WT	1282269	1282270
UN	61	.	ADP1-WT	1282292	1282301
UN	62	.	ADP1-WT	1282306	1282476
UN	63	.	ADP1-WT	1282509	1282513
UN	64	.	ADP1-WT	1282536	1282818
UN	65	.	ADP1-WT	1282895	1284486
UN	66	.	ADP1-WT	1284534	1284932
UN	67	.	ADP1-WT	1285057	1285233
UN	68	.	ADP1-WT	1285266	1285279
UN	69	.	ADP1-WT	1285290	1288734
UN	70	.	ADP1-WT	1288766	1289911
UN	71	.	ADP1-WT	1289916	1290871
UN	72	.	ADP1-WT	1291002	1291214
UN	73	.	ADP1-WT	1291287	1292956
UN	74	.	ADP1-WT	1293035	1293056
UN	75	.	ADP1-WT	1293184	1293370
UN	76	.	ADP1-WT	1293465	1293475
UN	77	.	ADP1-WT	1293509	1293865
UN	78	.	ADP1-WT	1293902	1295224
UN	79	.	ADP1-WT	1295268	1295468
UN	80	.	ADP1-WT	1295478	1297839
UN	81	.	ADP1-WT	1297849	1298255
UN	82	.	ADP1-WT	1298309	1298472
UN	83	.	ADP1-WT	1298530	1298530
UN	84	.	ADP1-WT	1298532	1299477
UN	85	.	ADP1-WT	1299505	1299633
UN	86	.	ADP1-WT	1299667	1303541
UN	87	.	ADP1-WT	1303567	1305604
UN	88	.	ADP1-WT	1305652	1306358
UN	89	.	ADP1-WT	1306400	1307194
UN	90	.	ADP1-WT	1307262	1307273
UN	91	.	ADP1-WT	1307302	1307302
UN	92	.	ADP1-WT	1307317	1307370
UN	93	.	ADP1-WT	1307378	1307378
UN	94	.	ADP1-WT	1307386	1307393
UN	95	.	ADP1-WT	1307409	1307409
UN	96	.	ADP1-WT	1307424	1307426
UN	97	.	ADP1-WT	1307432	1307642
UN	98	.	ADP1-WT	1307711	1308896
UN	99	.	ADP1-WT	1308901	1309007
UN	100	.	ADP1-WT	1309009	1309012
UN	101	.	ADP1-WT	1309016	1309017
UN	102	.	ADP1-WT	1309019	1309021
UN	103	.	ADP1-WT	1309024	1309024
UN	104	.	ADP1-WT	1309031	1309423
UN	105	.	ADP1-WT	1309446	1309479
UN	106	.	ADP1-WT	1309487	1309487
UN	107	.	ADP1-WT	1309493	1309697
UN	108	.	ADP1-WT	1446557	1447232
UN	109	.	ADP1-WT	1447545	1447545
UN	110	.	ADP1-WT	1447548	1447998
UN	111	.	ADP1-WT	1448002	1448003
UN	112	.	ADP1-WT	1660798	1660798
UN	113	.	ADP1-WT	1660800	1665959
UN	114	.	ADP1-WT	1684844	1684858
UN	115	.	ADP1-WT	1709557	1709557
UN	116	.	ADP1-WT	1709559	1710238
UN	117	.	ADP1-WT	1710564	1711015
UN	118	.	ADP1-WT	1711017	1711018
UN	119	.	ADP1-WT	1711020	1711021
UN	120	.	ADP1-WT	1711027	1711027
UN	121	.	ADP1-WT	1799601	1800837
UN	122	.	ADP1-WT	1848859	1851148
UN	123	.	ADP1-WT	1855902	1858167
UN	124	.	ADP1-WT	2222846	2222861
UN	125	.	ADP1-WT	2371925	2371993
UN	126	.	ADP1-WT	2371998	2372000
UN	127	.	ADP1-WT	2372229	2372302
UN	128	.	ADP1-WT	2372309	2372309
UN	129	.	ADP1-WT	2372312	2372313
UN	130	.	ADP1-WT	2372317	2372317
UN	131	.	ADP1-WT	2372323	2372323
UN	132	.	ADP1-WT	2726455	2727722
UN	133	.	ADP1-WT	2803669	2803670
UN	134	.	ADP1-WT	2803672	2804777
UN	135	.	ADP1-WT	2805882	2807010
UN	136	.	ADP1-WT	2944245	2949771
UN	137	.	ADP1-WT	3073171	3078912
UN	138	.	ADP1-WT	3174592	3174633
UN	139	.	ADP1-WT	3174639	3174639
UN	140	.	ADP1-WT	3174642	3174642
UN	141	.	ADP1-WT	3174646	3174646
UN	142	.	ADP1-WT	3174650	3174651
UN	143	.	ADP1-WT	3561583	3567047
```
