## Supplementary material for "Evolution recovers the fitness of *Acinetobacter baylyi* strains with large deletions through mutations in deletion-specific targets and global post-transcriptional regulators": Data File S1: MGD09-LB-E04.gd

```
#=GENOME_DIFF	1.0
#=TITLE	MGD09-LB-E04
#=REFSEQ	BarrickLab-Private:genomes/reference/ADP1-WT.gff3
#=REFSEQ	BarrickLab-Private:genomes/reference/ADP1-TDK_KAN-cassette.fa
#=ADAPTSEQ	BarrickLab-Private:genomes/adapters/illumina_truseq_6bp_dual_barcode_PE.fasta
#=READSEQ	BarrickLab-Private:genomes/0009/2020-07-31_Psomagen_Genomes/MGD10-4LB-H_R1.fastq.gz
#=READSEQ	BarrickLab-Private:genomes/0009/2020-07-31_Psomagen_Genomes/MGD10-4LB-H_R2.fastq.gz
#=READSEQ	BarrickLab-Private:genomes/0009/2020-07-31_Psomagen_Genomes/MGD10-4LB-L_R1.fastq.gz
#=READSEQ	BarrickLab-Private:genomes/0009/2020-07-31_Psomagen_Genomes/MGD10-4LB-L_R2.fastq.gz
DEL	1	.	ADP1-WT	321574	1237
DEL	2	.	ADP1-WT	941306	3549	mediated=IS1236
DEL	3	.	ADP1-WT	1248192	1237
SUB	4	.	ADP1-WT	1273020	36678	GGTC
DEL	5	.	ADP1-WT	1799601	1237
INS	6	.	ADP1-WT	2277750	GATAGCAATACCATAAATGCTGCCACCACGTGAGCGGTTTTTCCTGA	frequency=0.8
DEL	7	.	ADP1-WT	2726455	1268
INS	8	.	ADP1-WT	3226838	TACTGAAA	repeat_length=8	repeat_new_copies=3	repeat_ref_copies=2	repeat_seq=TACTGAAA
DEL	9	.	tdk-kan	1	1676
UN	10	.	ADP1-WT	18187	23651
UN	11	.	ADP1-WT	212971	215229
UN	12	.	ADP1-WT	215439	218437
UN	13	.	ADP1-WT	297693	297694
UN	14	.	ADP1-WT	321574	322810
UN	15	.	ADP1-WT	645808	650303
UN	16	.	ADP1-WT	650579	651025
UN	17	.	ADP1-WT	651295	651363
UN	18	.	ADP1-WT	868653	868657
UN	19	.	ADP1-WT	941306	944854
UN	20	.	ADP1-WT	1248192	1249428
UN	21	.	ADP1-WT	1273020	1276456
UN	22	.	ADP1-WT	1276460	1276460
UN	23	.	ADP1-WT	1276462	1276462
UN	24	.	ADP1-WT	1276465	1276465
UN	25	.	ADP1-WT	1276467	1276467
UN	26	.	ADP1-WT	1276471	1276471
UN	27	.	ADP1-WT	1276480	1276480
UN	28	.	ADP1-WT	1276482	1276482
UN	29	.	ADP1-WT	1276484	1276485
UN	30	.	ADP1-WT	1276488	1276488
UN	31	.	ADP1-WT	1276490	1276490
UN	32	.	ADP1-WT	1276509	1276509
UN	33	.	ADP1-WT	1276514	1276514
UN	34	.	ADP1-WT	1276520	1276520
UN	35	.	ADP1-WT	1276527	1284318
UN	36	.	ADP1-WT	1284320	1284325
UN	37	.	ADP1-WT	1284442	1284483
UN	38	.	ADP1-WT	1284488	1284893
UN	39	.	ADP1-WT	1284895	1284905
UN	40	.	ADP1-WT	1284908	1284913
UN	41	.	ADP1-WT	1284915	1284915
UN	42	.	ADP1-WT	1284918	1284918
UN	43	.	ADP1-WT	1284920	1284920
UN	44	.	ADP1-WT	1284923	1284930
UN	45	.	ADP1-WT	1284932	1284932
UN	46	.	ADP1-WT	1284935	1285885
UN	47	.	ADP1-WT	1285936	1286111
UN	48	.	ADP1-WT	1286128	1287225
UN	49	.	ADP1-WT	1287227	1287228
UN	50	.	ADP1-WT	1287230	1287230
UN	51	.	ADP1-WT	1287238	1287239
UN	52	.	ADP1-WT	1287242	1287244
UN	53	.	ADP1-WT	1287246	1287246
UN	54	.	ADP1-WT	1287249	1287250
UN	55	.	ADP1-WT	1287253	1287253
UN	56	.	ADP1-WT	1287259	1287259
UN	57	.	ADP1-WT	1287263	1287266
UN	58	.	ADP1-WT	1287268	1287271
UN	59	.	ADP1-WT	1287276	1287279
UN	60	.	ADP1-WT	1287281	1287284
UN	61	.	ADP1-WT	1287291	1287292
UN	62	.	ADP1-WT	1287296	1287297
UN	63	.	ADP1-WT	1287300	1287301
UN	64	.	ADP1-WT	1287306	1294116
UN	65	.	ADP1-WT	1294125	1294125
UN	66	.	ADP1-WT	1294128	1294150
UN	67	.	ADP1-WT	1294169	1294169
UN	68	.	ADP1-WT	1294175	1294175
UN	69	.	ADP1-WT	1294184	1294184
UN	70	.	ADP1-WT	1294194	1298842
UN	71	.	ADP1-WT	1298844	1298844
UN	72	.	ADP1-WT	1298846	1308831
UN	73	.	ADP1-WT	1308844	1308846
UN	74	.	ADP1-WT	1308856	1308856
UN	75	.	ADP1-WT	1308859	1308860
UN	76	.	ADP1-WT	1308868	1308868
UN	77	.	ADP1-WT	1308874	1308874
UN	78	.	ADP1-WT	1308876	1308876
UN	79	.	ADP1-WT	1308878	1309697
UN	80	.	ADP1-WT	1446581	1447210
UN	81	.	ADP1-WT	1447558	1448005
UN	82	.	ADP1-WT	1448007	1448007
UN	83	.	ADP1-WT	1448010	1448010
UN	84	.	ADP1-WT	1660804	1665937
UN	85	.	ADP1-WT	1684835	1684835
UN	86	.	ADP1-WT	1684846	1684854
UN	87	.	ADP1-WT	1684856	1684856
UN	88	.	ADP1-WT	1709570	1710212
UN	89	.	ADP1-WT	1710559	1710559
UN	90	.	ADP1-WT	1710561	1711007
UN	91	.	ADP1-WT	1799601	1800837
UN	92	.	ADP1-WT	1848858	1848858
UN	93	.	ADP1-WT	1848860	1850568
UN	94	.	ADP1-WT	1850608	1850608
UN	95	.	ADP1-WT	1850621	1851128
UN	96	.	ADP1-WT	1855909	1858172
UN	97	.	ADP1-WT	2371939	2371939
UN	98	.	ADP1-WT	2371942	2371993
UN	99	.	ADP1-WT	2372234	2372297
UN	100	.	ADP1-WT	2726455	2727722
UN	101	.	ADP1-WT	2803674	2804770
UN	102	.	ADP1-WT	2805885	2806979
UN	103	.	ADP1-WT	2944279	2949745
UN	104	.	ADP1-WT	3073198	3078903
UN	105	.	ADP1-WT	3561610	3567038
```
