## Supplementary material for "Evolution recovers the fitness of *Acinetobacter baylyi* strains with large deletions through mutations in deletion-specific targets and global post-transcriptional regulators": Data File S1: MGD09-LB-E05.gd

```
#=GENOME_DIFF	1.0
#=TITLE	MGD09-LB-E05
#=REFSEQ	BarrickLab-Private:genomes/reference/ADP1-WT.gff3
#=REFSEQ	BarrickLab-Private:genomes/reference/ADP1-TDK_KAN-cassette.fa
#=ADAPTSEQ	BarrickLab-Private:genomes/adapters/illumina_truseq_6bp_dual_barcode_PE.fasta
#=READSEQ	BarrickLab-Private:genomes/0009/2020-07-31_Psomagen_Genomes/MGD10-5LB-H_R1.fastq.gz
#=READSEQ	BarrickLab-Private:genomes/0009/2020-07-31_Psomagen_Genomes/MGD10-5LB-H_R2.fastq.gz
#=READSEQ	BarrickLab-Private:genomes/0009/2020-07-31_Psomagen_Genomes/MGD10-5LB-L_R1.fastq.gz
#=READSEQ	BarrickLab-Private:genomes/0009/2020-07-31_Psomagen_Genomes/MGD10-5LB-L_R2.fastq.gz
DEL	1	.	ADP1-WT	321574	1237
DEL	2	.	ADP1-WT	941306	3549	mediated=IS1236
DEL	3	.	ADP1-WT	1248192	1237
SUB	4	.	ADP1-WT	1273020	36678	GGTC
DEL	5	.	ADP1-WT	1799601	1237
DEL	6	.	ADP1-WT	2276681	1
DEL	7	.	ADP1-WT	2726455	1268
DEL	8	.	tdk-kan	1	1676
UN	9	.	ADP1-WT	18193	23664
UN	10	.	ADP1-WT	212968	215233
UN	11	.	ADP1-WT	215443	218445
UN	12	.	ADP1-WT	297697	297700
UN	13	.	ADP1-WT	321574	322810
UN	14	.	ADP1-WT	645808	650307
UN	15	.	ADP1-WT	650587	650588
UN	16	.	ADP1-WT	650590	651025
UN	17	.	ADP1-WT	651307	651370
UN	18	.	ADP1-WT	941306	944854
UN	19	.	ADP1-WT	1235500	1235513
UN	20	.	ADP1-WT	1248192	1249428
UN	21	.	ADP1-WT	1273020	1300466
UN	22	.	ADP1-WT	1300468	1300474
UN	23	.	ADP1-WT	1300478	1300478
UN	24	.	ADP1-WT	1300480	1300481
UN	25	.	ADP1-WT	1300484	1300484
UN	26	.	ADP1-WT	1300490	1300490
UN	27	.	ADP1-WT	1300572	1307385
UN	28	.	ADP1-WT	1307389	1307389
UN	29	.	ADP1-WT	1307391	1307392
UN	30	.	ADP1-WT	1307396	1307396
UN	31	.	ADP1-WT	1307398	1307399
UN	32	.	ADP1-WT	1307402	1307403
UN	33	.	ADP1-WT	1307405	1307407
UN	34	.	ADP1-WT	1307409	1307410
UN	35	.	ADP1-WT	1307412	1307412
UN	36	.	ADP1-WT	1307414	1307414
UN	37	.	ADP1-WT	1307419	1309697
UN	38	.	ADP1-WT	1446581	1446689
UN	39	.	ADP1-WT	1446743	1446995
UN	40	.	ADP1-WT	1447027	1447226
UN	41	.	ADP1-WT	1447554	1447554
UN	42	.	ADP1-WT	1447556	1447998
UN	43	.	ADP1-WT	1660802	1665925
UN	44	.	ADP1-WT	1684838	1684838
UN	45	.	ADP1-WT	1684849	1684851
UN	46	.	ADP1-WT	1709581	1710226
UN	47	.	ADP1-WT	1710228	1710235
UN	48	.	ADP1-WT	1710572	1711007
UN	49	.	ADP1-WT	1711011	1711011
UN	50	.	ADP1-WT	1711013	1711013
UN	51	.	ADP1-WT	1799601	1800837
UN	52	.	ADP1-WT	1848858	1850568
UN	53	.	ADP1-WT	1850574	1850574
UN	54	.	ADP1-WT	1850605	1850605
UN	55	.	ADP1-WT	1850616	1850617
UN	56	.	ADP1-WT	1850628	1850628
UN	57	.	ADP1-WT	1850659	1850659
UN	58	.	ADP1-WT	1850675	1851128
UN	59	.	ADP1-WT	1855894	1855896
UN	60	.	ADP1-WT	1855898	1855899
UN	61	.	ADP1-WT	1855908	1858172
UN	62	.	ADP1-WT	2222850	2222861
UN	63	.	ADP1-WT	2371933	2371999
UN	64	.	ADP1-WT	2372234	2372289
UN	65	.	ADP1-WT	2726455	2727722
UN	66	.	ADP1-WT	2803669	2804764
UN	67	.	ADP1-WT	2805888	2806985
UN	68	.	ADP1-WT	2944279	2949745
UN	69	.	ADP1-WT	3073198	3078903
UN	70	.	ADP1-WT	3174605	3174617
UN	71	.	ADP1-WT	3561610	3567038
```
