## Supplementary material for "Evolution recovers the fitness of *Acinetobacter baylyi* strains with large deletions through mutations in deletion-specific targets and global post-transcriptional regulators": Data File S1: MGD09-LB-E06.gd

```
#=GENOME_DIFF	1.0
#=TITLE	MGD09-LB-E06
#=REFSEQ	BarrickLab-Private:genomes/reference/ADP1-WT.gff3
#=REFSEQ	BarrickLab-Private:genomes/reference/ADP1-TDK_KAN-cassette.fa
#=ADAPTSEQ	BarrickLab-Private:genomes/adapters/illumina_truseq_6bp_dual_barcode_PE.fasta
#=READSEQ	BarrickLab-Private:genomes/0009/2020-03-13_Psomagen_Genomes/MGD10-6LB_R1.fastq.gz
#=READSEQ	BarrickLab-Private:genomes/0009/2020-03-13_Psomagen_Genomes/MGD10-6LB_R2.fastq.gz
DEL	1	.	ADP1-WT	321574	1237
DEL	2	.	ADP1-WT	941306	3549	mediated=IS1236
DEL	3	.	ADP1-WT	1248192	1237
SUB	4	.	ADP1-WT	1273020	36678	GGTC
DEL	5	.	ADP1-WT	1799601	1237
SNP	6	.	ADP1-WT	2276925	A
DEL	7	.	ADP1-WT	2726455	1268
DEL	8	.	tdk-kan	1	1676
UN	9	.	ADP1-WT	18191	23651
UN	10	.	ADP1-WT	212971	215228
UN	11	.	ADP1-WT	215447	218435
UN	12	.	ADP1-WT	321574	322810
UN	13	.	ADP1-WT	645816	650302
UN	14	.	ADP1-WT	650591	651020
UN	15	.	ADP1-WT	651311	651356
UN	16	.	ADP1-WT	941306	944854
UN	17	.	ADP1-WT	1248192	1249428
UN	18	.	ADP1-WT	1273020	1275719
UN	19	.	ADP1-WT	1275739	1277217
UN	20	.	ADP1-WT	1277239	1277561
UN	21	.	ADP1-WT	1277596	1277827
UN	22	.	ADP1-WT	1277950	1278057
UN	23	.	ADP1-WT	1278086	1278231
UN	24	.	ADP1-WT	1278244	1278244
UN	25	.	ADP1-WT	1278246	1278246
UN	26	.	ADP1-WT	1278261	1280033
UN	27	.	ADP1-WT	1280118	1280279
UN	28	.	ADP1-WT	1280372	1280970
UN	29	.	ADP1-WT	1280981	1282646
UN	30	.	ADP1-WT	1282777	1282785
UN	31	.	ADP1-WT	1282799	1282900
UN	32	.	ADP1-WT	1282920	1282923
UN	33	.	ADP1-WT	1282939	1282939
UN	34	.	ADP1-WT	1282976	1282976
UN	35	.	ADP1-WT	1282986	1282986
UN	36	.	ADP1-WT	1283024	1283127
UN	37	.	ADP1-WT	1283140	1283942
UN	38	.	ADP1-WT	1284022	1284022
UN	39	.	ADP1-WT	1284166	1284871
UN	40	.	ADP1-WT	1284908	1284915
UN	41	.	ADP1-WT	1284917	1284922
UN	42	.	ADP1-WT	1285041	1285065
UN	43	.	ADP1-WT	1285293	1285321
UN	44	.	ADP1-WT	1285328	1285343
UN	45	.	ADP1-WT	1285403	1285443
UN	46	.	ADP1-WT	1285462	1285468
UN	47	.	ADP1-WT	1285494	1286086
UN	48	.	ADP1-WT	1286107	1286173
UN	49	.	ADP1-WT	1286178	1286178
UN	50	.	ADP1-WT	1286327	1287006
UN	51	.	ADP1-WT	1287122	1287132
UN	52	.	ADP1-WT	1287147	1288447
UN	53	.	ADP1-WT	1288449	1288449
UN	54	.	ADP1-WT	1288451	1288451
UN	55	.	ADP1-WT	1288538	1289088
UN	56	.	ADP1-WT	1289097	1289570
UN	57	.	ADP1-WT	1289574	1290913
UN	58	.	ADP1-WT	1290924	1290958
UN	59	.	ADP1-WT	1290965	1290965
UN	60	.	ADP1-WT	1290968	1290968
UN	61	.	ADP1-WT	1290973	1290973
UN	62	.	ADP1-WT	1291009	1291021
UN	63	.	ADP1-WT	1291070	1291603
UN	64	.	ADP1-WT	1291662	1292102
UN	65	.	ADP1-WT	1292213	1292839
UN	66	.	ADP1-WT	1292857	1292857
UN	67	.	ADP1-WT	1292909	1292931
UN	68	.	ADP1-WT	1293078	1293154
UN	69	.	ADP1-WT	1293156	1294907
UN	70	.	ADP1-WT	1294912	1294912
UN	71	.	ADP1-WT	1294975	1295810
UN	72	.	ADP1-WT	1295836	1296521
UN	73	.	ADP1-WT	1296538	1296550
UN	74	.	ADP1-WT	1296606	1298956
UN	75	.	ADP1-WT	1299000	1299000
UN	76	.	ADP1-WT	1299023	1299023
UN	77	.	ADP1-WT	1299032	1300027
UN	78	.	ADP1-WT	1300109	1300501
UN	79	.	ADP1-WT	1300622	1300623
UN	80	.	ADP1-WT	1300625	1300626
UN	81	.	ADP1-WT	1300628	1300680
UN	82	.	ADP1-WT	1300706	1300906
UN	83	.	ADP1-WT	1301053	1301054
UN	84	.	ADP1-WT	1301056	1301059
UN	85	.	ADP1-WT	1301065	1301203
UN	86	.	ADP1-WT	1301248	1303068
UN	87	.	ADP1-WT	1303104	1303110
UN	88	.	ADP1-WT	1303182	1305581
UN	89	.	ADP1-WT	1305648	1305648
UN	90	.	ADP1-WT	1305652	1306411
UN	91	.	ADP1-WT	1306441	1306441
UN	92	.	ADP1-WT	1306505	1307536
UN	93	.	ADP1-WT	1307547	1308597
UN	94	.	ADP1-WT	1308607	1309397
UN	95	.	ADP1-WT	1309411	1309697
UN	96	.	ADP1-WT	1446583	1447205
UN	97	.	ADP1-WT	1447569	1447990
UN	98	.	ADP1-WT	1660809	1665927
UN	99	.	ADP1-WT	1709588	1710211
UN	100	.	ADP1-WT	1710572	1710987
UN	101	.	ADP1-WT	1799601	1800837
UN	102	.	ADP1-WT	1848870	1850347
UN	103	.	ADP1-WT	1850378	1851126
UN	104	.	ADP1-WT	1855916	1858172
UN	105	.	ADP1-WT	2371946	2371986
UN	106	.	ADP1-WT	2371988	2371988
UN	107	.	ADP1-WT	2372244	2372283
UN	108	.	ADP1-WT	2726455	2727722
UN	109	.	ADP1-WT	2803679	2804764
UN	110	.	ADP1-WT	2805893	2806977
UN	111	.	ADP1-WT	2944287	2949745
UN	112	.	ADP1-WT	3073198	3073243
UN	113	.	ADP1-WT	3073299	3073299
UN	114	.	ADP1-WT	3073309	3078894
UN	115	.	ADP1-WT	3561610	3567033
```
