## Supplementary material for "Evolution recovers the fitness of *Acinetobacter baylyi* strains with large deletions through mutations in deletion-specific targets and global post-transcriptional regulators": Data File S1: MGD09-MS-E01.gd

```
#=GENOME_DIFF	1.0
#=TITLE	MGD09-MS-E01
#=REFSEQ	BarrickLab-Private:genomes/reference/ADP1-WT.gff3
#=REFSEQ	BarrickLab-Private:genomes/reference/ADP1-TDK_KAN-cassette.fa
#=ADAPTSEQ	BarrickLab-Private:genomes/adapters/illumina_truseq_6bp_dual_barcode_PE.fasta
#=READSEQ	BarrickLab-Private:genomes/0009/2020-03-13_Psomagen_Genomes/MGD9-1MS_R1.fastq.gz
#=READSEQ	BarrickLab-Private:genomes/0009/2020-03-13_Psomagen_Genomes/MGD9-1MS_R2.fastq.gz
SNP	1	.	ADP1-WT	99725	G
DEL	2	.	ADP1-WT	321574	1237
SNP	3	.	ADP1-WT	815532	A
DEL	4	.	ADP1-WT	941306	3549	mediated=IS1236
DEL	5	.	ADP1-WT	1248192	1237
SUB	6	.	ADP1-WT	1273020	36678	GGTC
DEL	7	.	ADP1-WT	1799601	1237
DEL	8	.	ADP1-WT	2726455	1268
SNP	9	.	ADP1-WT	3270184	A
DEL	10	.	tdk-kan	1	1676
UN	11	.	ADP1-WT	18172	23676
UN	12	.	ADP1-WT	212971	215240
UN	13	.	ADP1-WT	215435	218459
UN	14	.	ADP1-WT	218461	218461
UN	15	.	ADP1-WT	297694	297739
UN	16	.	ADP1-WT	321574	322810
UN	17	.	ADP1-WT	645800	650320
UN	18	.	ADP1-WT	650333	650333
UN	19	.	ADP1-WT	650336	650336
UN	20	.	ADP1-WT	650567	650567
UN	21	.	ADP1-WT	650583	651031
UN	22	.	ADP1-WT	651294	651381
UN	23	.	ADP1-WT	868654	868657
UN	24	.	ADP1-WT	868659	868665
UN	25	.	ADP1-WT	868668	868668
UN	26	.	ADP1-WT	941306	944854
UN	27	.	ADP1-WT	1226263	1226265
UN	28	.	ADP1-WT	1235495	1235523
UN	29	.	ADP1-WT	1248192	1249428
UN	30	.	ADP1-WT	1273020	1273873
UN	31	.	ADP1-WT	1274128	1274441
UN	32	.	ADP1-WT	1274488	1274670
UN	33	.	ADP1-WT	1274713	1275907
UN	34	.	ADP1-WT	1276060	1276233
UN	35	.	ADP1-WT	1276266	1276308
UN	36	.	ADP1-WT	1276399	1276804
UN	37	.	ADP1-WT	1276807	1276808
UN	38	.	ADP1-WT	1276818	1276819
UN	39	.	ADP1-WT	1276821	1276823
UN	40	.	ADP1-WT	1276826	1276826
UN	41	.	ADP1-WT	1276830	1276830
UN	42	.	ADP1-WT	1276832	1276832
UN	43	.	ADP1-WT	1276842	1276842
UN	44	.	ADP1-WT	1276845	1276845
UN	45	.	ADP1-WT	1276847	1276847
UN	46	.	ADP1-WT	1276851	1276851
UN	47	.	ADP1-WT	1276854	1276854
UN	48	.	ADP1-WT	1276861	1276861
UN	49	.	ADP1-WT	1276922	1277017
UN	50	.	ADP1-WT	1277026	1277026
UN	51	.	ADP1-WT	1277031	1277031
UN	52	.	ADP1-WT	1277039	1278289
UN	53	.	ADP1-WT	1278338	1278629
UN	54	.	ADP1-WT	1278646	1279023
UN	55	.	ADP1-WT	1279191	1279290
UN	56	.	ADP1-WT	1279351	1279485
UN	57	.	ADP1-WT	1279492	1279492
UN	58	.	ADP1-WT	1279507	1279909
UN	59	.	ADP1-WT	1280023	1280025
UN	60	.	ADP1-WT	1280052	1280055
UN	61	.	ADP1-WT	1280087	1280497
UN	62	.	ADP1-WT	1280555	1280696
UN	63	.	ADP1-WT	1280794	1280816
UN	64	.	ADP1-WT	1280868	1280868
UN	65	.	ADP1-WT	1280874	1281879
UN	66	.	ADP1-WT	1281883	1281904
UN	67	.	ADP1-WT	1281950	1282088
UN	68	.	ADP1-WT	1282209	1282209
UN	69	.	ADP1-WT	1282211	1282214
UN	70	.	ADP1-WT	1282220	1282220
UN	71	.	ADP1-WT	1282234	1282234
UN	72	.	ADP1-WT	1282238	1282945
UN	73	.	ADP1-WT	1282953	1282974
UN	74	.	ADP1-WT	1283041	1283045
UN	75	.	ADP1-WT	1283056	1283082
UN	76	.	ADP1-WT	1283086	1283087
UN	77	.	ADP1-WT	1283090	1283090
UN	78	.	ADP1-WT	1283093	1283093
UN	79	.	ADP1-WT	1283098	1283098
UN	80	.	ADP1-WT	1283100	1283101
UN	81	.	ADP1-WT	1283104	1283105
UN	82	.	ADP1-WT	1283107	1283110
UN	83	.	ADP1-WT	1283112	1283114
UN	84	.	ADP1-WT	1283118	1283119
UN	85	.	ADP1-WT	1283125	1283152
UN	86	.	ADP1-WT	1283189	1283189
UN	87	.	ADP1-WT	1283193	1283527
UN	88	.	ADP1-WT	1283533	1283533
UN	89	.	ADP1-WT	1283537	1283537
UN	90	.	ADP1-WT	1283551	1283551
UN	91	.	ADP1-WT	1283586	1283650
UN	92	.	ADP1-WT	1283697	1283869
UN	93	.	ADP1-WT	1283881	1283881
UN	94	.	ADP1-WT	1283906	1283906
UN	95	.	ADP1-WT	1283922	1283965
UN	96	.	ADP1-WT	1283981	1284551
UN	97	.	ADP1-WT	1284601	1284603
UN	98	.	ADP1-WT	1284648	1284972
UN	99	.	ADP1-WT	1285069	1285070
UN	100	.	ADP1-WT	1285077	1285187
UN	101	.	ADP1-WT	1285210	1285260
UN	102	.	ADP1-WT	1285264	1285264
UN	103	.	ADP1-WT	1285396	1286456
UN	104	.	ADP1-WT	1286458	1286458
UN	105	.	ADP1-WT	1286460	1286460
UN	106	.	ADP1-WT	1286462	1286462
UN	107	.	ADP1-WT	1286467	1286467
UN	108	.	ADP1-WT	1286470	1286471
UN	109	.	ADP1-WT	1286473	1286476
UN	110	.	ADP1-WT	1286478	1286479
UN	111	.	ADP1-WT	1286482	1286486
UN	112	.	ADP1-WT	1286490	1286490
UN	113	.	ADP1-WT	1286493	1286493
UN	114	.	ADP1-WT	1286496	1286541
UN	115	.	ADP1-WT	1286545	1286569
UN	116	.	ADP1-WT	1286575	1286582
UN	117	.	ADP1-WT	1286615	1286772
UN	118	.	ADP1-WT	1286776	1286852
UN	119	.	ADP1-WT	1286860	1286860
UN	120	.	ADP1-WT	1286901	1286957
UN	121	.	ADP1-WT	1287002	1287014
UN	122	.	ADP1-WT	1287021	1287021
UN	123	.	ADP1-WT	1287077	1287347
UN	124	.	ADP1-WT	1287350	1287350
UN	125	.	ADP1-WT	1287353	1287353
UN	126	.	ADP1-WT	1287373	1287373
UN	127	.	ADP1-WT	1287375	1288251
UN	128	.	ADP1-WT	1288281	1288367
UN	129	.	ADP1-WT	1288398	1288405
UN	130	.	ADP1-WT	1288473	1288473
UN	131	.	ADP1-WT	1288492	1289010
UN	132	.	ADP1-WT	1289087	1289124
UN	133	.	ADP1-WT	1289126	1289126
UN	134	.	ADP1-WT	1289149	1289704
UN	135	.	ADP1-WT	1289742	1289774
UN	136	.	ADP1-WT	1289809	1289809
UN	137	.	ADP1-WT	1289815	1289816
UN	138	.	ADP1-WT	1289818	1289818
UN	139	.	ADP1-WT	1289829	1289829
UN	140	.	ADP1-WT	1289833	1289833
UN	141	.	ADP1-WT	1289835	1289835
UN	142	.	ADP1-WT	1289846	1289846
UN	143	.	ADP1-WT	1289860	1289860
UN	144	.	ADP1-WT	1289870	1289870
UN	145	.	ADP1-WT	1289903	1289945
UN	146	.	ADP1-WT	1289969	1289999
UN	147	.	ADP1-WT	1290010	1290010
UN	148	.	ADP1-WT	1290013	1290037
UN	149	.	ADP1-WT	1290057	1290359
UN	150	.	ADP1-WT	1290389	1290397
UN	151	.	ADP1-WT	1290544	1290544
UN	152	.	ADP1-WT	1290553	1290560
UN	153	.	ADP1-WT	1290649	1292309
UN	154	.	ADP1-WT	1292317	1293121
UN	155	.	ADP1-WT	1293165	1293834
UN	156	.	ADP1-WT	1293842	1293842
UN	157	.	ADP1-WT	1293865	1293865
UN	158	.	ADP1-WT	1293934	1294078
UN	159	.	ADP1-WT	1294157	1294203
UN	160	.	ADP1-WT	1294325	1294638
UN	161	.	ADP1-WT	1294660	1294660
UN	162	.	ADP1-WT	1294690	1294729
UN	163	.	ADP1-WT	1294732	1295356
UN	164	.	ADP1-WT	1295389	1295407
UN	165	.	ADP1-WT	1295566	1296005
UN	166	.	ADP1-WT	1296074	1296148
UN	167	.	ADP1-WT	1296160	1296183
UN	168	.	ADP1-WT	1296185	1296185
UN	169	.	ADP1-WT	1296245	1297431
UN	170	.	ADP1-WT	1297595	1297595
UN	171	.	ADP1-WT	1297641	1297736
UN	172	.	ADP1-WT	1297756	1297780
UN	173	.	ADP1-WT	1297824	1298595
UN	174	.	ADP1-WT	1298637	1299742
UN	175	.	ADP1-WT	1299875	1299941
UN	176	.	ADP1-WT	1299946	1299979
UN	177	.	ADP1-WT	1299984	1299985
UN	178	.	ADP1-WT	1300007	1300019
UN	179	.	ADP1-WT	1300226	1300235
UN	180	.	ADP1-WT	1300241	1300634
UN	181	.	ADP1-WT	1300718	1300718
UN	182	.	ADP1-WT	1300720	1300828
UN	183	.	ADP1-WT	1300934	1301002
UN	184	.	ADP1-WT	1301071	1301118
UN	185	.	ADP1-WT	1301120	1301120
UN	186	.	ADP1-WT	1301125	1301125
UN	187	.	ADP1-WT	1301138	1301138
UN	188	.	ADP1-WT	1301164	1301164
UN	189	.	ADP1-WT	1301173	1301173
UN	190	.	ADP1-WT	1301176	1301480
UN	191	.	ADP1-WT	1301512	1301512
UN	192	.	ADP1-WT	1301514	1301514
UN	193	.	ADP1-WT	1301615	1302119
UN	194	.	ADP1-WT	1302141	1302141
UN	195	.	ADP1-WT	1302143	1302215
UN	196	.	ADP1-WT	1302227	1302574
UN	197	.	ADP1-WT	1302739	1302789
UN	198	.	ADP1-WT	1302892	1303128
UN	199	.	ADP1-WT	1303140	1303140
UN	200	.	ADP1-WT	1303277	1303393
UN	201	.	ADP1-WT	1303513	1303513
UN	202	.	ADP1-WT	1303515	1303515
UN	203	.	ADP1-WT	1303518	1303519
UN	204	.	ADP1-WT	1303522	1303789
UN	205	.	ADP1-WT	1303884	1304557
UN	206	.	ADP1-WT	1304663	1304971
UN	207	.	ADP1-WT	1305004	1305887
UN	208	.	ADP1-WT	1305891	1305891
UN	209	.	ADP1-WT	1305910	1305910
UN	210	.	ADP1-WT	1305923	1305923
UN	211	.	ADP1-WT	1305926	1305926
UN	212	.	ADP1-WT	1305928	1306515
UN	213	.	ADP1-WT	1306520	1306537
UN	214	.	ADP1-WT	1306644	1306655
UN	215	.	ADP1-WT	1306720	1306799
UN	216	.	ADP1-WT	1306854	1306870
UN	217	.	ADP1-WT	1306877	1306877
UN	218	.	ADP1-WT	1306879	1306879
UN	219	.	ADP1-WT	1306897	1306897
UN	220	.	ADP1-WT	1306902	1306902
UN	221	.	ADP1-WT	1306922	1306954
UN	222	.	ADP1-WT	1307019	1307246
UN	223	.	ADP1-WT	1307317	1307342
UN	224	.	ADP1-WT	1307344	1307620
UN	225	.	ADP1-WT	1307622	1307622
UN	226	.	ADP1-WT	1307628	1307630
UN	227	.	ADP1-WT	1307632	1307938
UN	228	.	ADP1-WT	1307970	1308676
UN	229	.	ADP1-WT	1308786	1308995
UN	230	.	ADP1-WT	1309016	1309083
UN	231	.	ADP1-WT	1309087	1309697
UN	232	.	ADP1-WT	1446567	1447218
UN	233	.	ADP1-WT	1447561	1448004
UN	234	.	ADP1-WT	1660809	1665967
UN	235	.	ADP1-WT	1684810	1684811
UN	236	.	ADP1-WT	1684815	1684815
UN	237	.	ADP1-WT	1684817	1684861
UN	238	.	ADP1-WT	1684863	1684866
UN	239	.	ADP1-WT	1709570	1710230
UN	240	.	ADP1-WT	1710556	1711001
UN	241	.	ADP1-WT	1771500	1771500
UN	242	.	ADP1-WT	1799601	1800837
UN	243	.	ADP1-WT	1848848	1851144
UN	244	.	ADP1-WT	1851155	1851155
UN	245	.	ADP1-WT	1851158	1851158
UN	246	.	ADP1-WT	1851164	1851164
UN	247	.	ADP1-WT	1855868	1858211
UN	248	.	ADP1-WT	2222838	2222892
UN	249	.	ADP1-WT	2371927	2371927
UN	250	.	ADP1-WT	2371929	2372001
UN	251	.	ADP1-WT	2372227	2372313
UN	252	.	ADP1-WT	2726455	2727722
UN	253	.	ADP1-WT	2803669	2804480
UN	254	.	ADP1-WT	2804509	2804782
UN	255	.	ADP1-WT	2805864	2806994
UN	256	.	ADP1-WT	2944245	2949753
UN	257	.	ADP1-WT	3073192	3078911
UN	258	.	ADP1-WT	3174606	3174620
UN	259	.	ADP1-WT	3561588	3567048
```
