## Supplementary material for "Evolution recovers the fitness of *Acinetobacter baylyi* strains with large deletions through mutations in deletion-specific targets and global post-transcriptional regulators": Data File S1: MGD09-MS-E02.gd

```
#=GENOME_DIFF	1.0
#=TITLE	MGD09-MS-E02
#=REFSEQ	BarrickLab-Private:genomes/reference/ADP1-WT.gff3
#=REFSEQ	BarrickLab-Private:genomes/reference/ADP1-TDK_KAN-cassette.fa
#=ADAPTSEQ	BarrickLab-Private:genomes/adapters/illumina_truseq_6bp_dual_barcode_PE.fasta
#=READSEQ	BarrickLab-Private:genomes/0009/2019-12-31_Psomagen_Genomes//MGD9-2MS_R1.fastq.gz
#=READSEQ	BarrickLab-Private:genomes/0009/2019-12-31_Psomagen_Genomes//MGD9-2MS_R2.fastq.gz
INS	1	.	ADP1-WT	80556	TTGGCT	repeat_length=6	repeat_new_copies=3	repeat_ref_copies=2	repeat_seq=TTGGCT
DEL	2	.	ADP1-WT	321574	1237
DEL	3	.	ADP1-WT	941306	3549	mediated=IS1236
DEL	4	.	ADP1-WT	1248192	1237
SNP	5	.	ADP1-WT	1249528	C
SUB	6	.	ADP1-WT	1273020	36678	GGTC
DEL	7	.	ADP1-WT	1799601	1237
DEL	8	.	ADP1-WT	2726455	1268
DEL	9	.	tdk-kan	1	1676
UN	10	.	ADP1-WT	18171	23680
UN	11	.	ADP1-WT	95377	95379
UN	12	.	ADP1-WT	95382	95384
UN	13	.	ADP1-WT	95386	95386
UN	14	.	ADP1-WT	212962	215236
UN	15	.	ADP1-WT	215238	215238
UN	16	.	ADP1-WT	215243	215243
UN	17	.	ADP1-WT	215381	215381
UN	18	.	ADP1-WT	215384	218488
UN	19	.	ADP1-WT	297676	297728
UN	20	.	ADP1-WT	321574	322810
UN	21	.	ADP1-WT	323476	323481
UN	22	.	ADP1-WT	323483	323485
UN	23	.	ADP1-WT	323487	323549
UN	24	.	ADP1-WT	323551	323551
UN	25	.	ADP1-WT	323553	323553
UN	26	.	ADP1-WT	329096	329096
UN	27	.	ADP1-WT	366031	366031
UN	28	.	ADP1-WT	366033	366033
UN	29	.	ADP1-WT	366036	366036
UN	30	.	ADP1-WT	369936	369939
UN	31	.	ADP1-WT	466833	466833
UN	32	.	ADP1-WT	490848	490851
UN	33	.	ADP1-WT	490854	490866
UN	34	.	ADP1-WT	490869	490870
UN	35	.	ADP1-WT	514476	514478
UN	36	.	ADP1-WT	514481	514482
UN	37	.	ADP1-WT	514484	514485
UN	38	.	ADP1-WT	514497	514497
UN	39	.	ADP1-WT	514510	514510
UN	40	.	ADP1-WT	583090	583090
UN	41	.	ADP1-WT	596406	596418
UN	42	.	ADP1-WT	645779	650317
UN	43	.	ADP1-WT	650320	650320
UN	44	.	ADP1-WT	650322	650324
UN	45	.	ADP1-WT	650328	650328
UN	46	.	ADP1-WT	650572	651105
UN	47	.	ADP1-WT	651257	651397
UN	48	.	ADP1-WT	651399	651399
UN	49	.	ADP1-WT	651401	651401
UN	50	.	ADP1-WT	651403	651404
UN	51	.	ADP1-WT	651409	651409
UN	52	.	ADP1-WT	651411	651411
UN	53	.	ADP1-WT	668316	668316
UN	54	.	ADP1-WT	699519	699519
UN	55	.	ADP1-WT	699521	699521
UN	56	.	ADP1-WT	699523	699523
UN	57	.	ADP1-WT	699526	699526
UN	58	.	ADP1-WT	704696	704698
UN	59	.	ADP1-WT	707015	707015
UN	60	.	ADP1-WT	707018	707018
UN	61	.	ADP1-WT	707026	707026
UN	62	.	ADP1-WT	707033	707033
UN	63	.	ADP1-WT	707035	707035
UN	64	.	ADP1-WT	707042	707042
UN	65	.	ADP1-WT	707047	707047
UN	66	.	ADP1-WT	707050	707050
UN	67	.	ADP1-WT	707060	707060
UN	68	.	ADP1-WT	707245	707245
UN	69	.	ADP1-WT	738326	738326
UN	70	.	ADP1-WT	745472	745472
UN	71	.	ADP1-WT	793613	793613
UN	72	.	ADP1-WT	793616	793616
UN	73	.	ADP1-WT	868591	868591
UN	74	.	ADP1-WT	868593	868593
UN	75	.	ADP1-WT	868595	868597
UN	76	.	ADP1-WT	868599	868689
UN	77	.	ADP1-WT	868691	868701
UN	78	.	ADP1-WT	884060	884060
UN	79	.	ADP1-WT	884066	884092
UN	80	.	ADP1-WT	884096	884096
UN	81	.	ADP1-WT	884102	884103
UN	82	.	ADP1-WT	884105	884105
UN	83	.	ADP1-WT	884109	884109
UN	84	.	ADP1-WT	884125	884125
UN	85	.	ADP1-WT	884127	884133
UN	86	.	ADP1-WT	884190	884190
UN	87	.	ADP1-WT	884503	884503
UN	88	.	ADP1-WT	884508	884510
UN	89	.	ADP1-WT	884512	884515
UN	90	.	ADP1-WT	884517	884517
UN	91	.	ADP1-WT	884519	884519
UN	92	.	ADP1-WT	884562	884562
UN	93	.	ADP1-WT	891730	891730
UN	94	.	ADP1-WT	891742	891742
UN	95	.	ADP1-WT	891745	891747
UN	96	.	ADP1-WT	891751	891752
UN	97	.	ADP1-WT	891754	891754
UN	98	.	ADP1-WT	891757	891757
UN	99	.	ADP1-WT	891760	891761
UN	100	.	ADP1-WT	940687	940687
UN	101	.	ADP1-WT	940689	940690
UN	102	.	ADP1-WT	940702	940702
UN	103	.	ADP1-WT	940715	940715
UN	104	.	ADP1-WT	941306	944854
UN	105	.	ADP1-WT	967043	967043
UN	106	.	ADP1-WT	970686	970686
UN	107	.	ADP1-WT	992630	992631
UN	108	.	ADP1-WT	992635	992636
UN	109	.	ADP1-WT	992641	992641
UN	110	.	ADP1-WT	992652	992652
UN	111	.	ADP1-WT	992654	992670
UN	112	.	ADP1-WT	992676	992677
UN	113	.	ADP1-WT	992768	992770
UN	114	.	ADP1-WT	992777	992777
UN	115	.	ADP1-WT	1011475	1011476
UN	116	.	ADP1-WT	1043720	1043720
UN	117	.	ADP1-WT	1043722	1043733
UN	118	.	ADP1-WT	1043762	1043774
UN	119	.	ADP1-WT	1043776	1043776
UN	120	.	ADP1-WT	1057349	1057349
UN	121	.	ADP1-WT	1057373	1057373
UN	122	.	ADP1-WT	1057376	1057377
UN	123	.	ADP1-WT	1057393	1057393
UN	124	.	ADP1-WT	1057412	1057412
UN	125	.	ADP1-WT	1057414	1057414
UN	126	.	ADP1-WT	1078140	1078140
UN	127	.	ADP1-WT	1082231	1082231
UN	128	.	ADP1-WT	1104087	1104087
UN	129	.	ADP1-WT	1104090	1104091
UN	130	.	ADP1-WT	1134044	1134044
UN	131	.	ADP1-WT	1135000	1135000
UN	132	.	ADP1-WT	1135011	1135011
UN	133	.	ADP1-WT	1135013	1135013
UN	134	.	ADP1-WT	1135018	1135018
UN	135	.	ADP1-WT	1135021	1135021
UN	136	.	ADP1-WT	1135023	1135029
UN	137	.	ADP1-WT	1135031	1135031
UN	138	.	ADP1-WT	1135033	1135033
UN	139	.	ADP1-WT	1135037	1135037
UN	140	.	ADP1-WT	1135039	1135039
UN	141	.	ADP1-WT	1135044	1135045
UN	142	.	ADP1-WT	1135048	1135049
UN	143	.	ADP1-WT	1135053	1135054
UN	144	.	ADP1-WT	1135057	1135058
UN	145	.	ADP1-WT	1135354	1135355
UN	146	.	ADP1-WT	1135378	1135378
UN	147	.	ADP1-WT	1135629	1135630
UN	148	.	ADP1-WT	1135632	1135632
UN	149	.	ADP1-WT	1135634	1135634
UN	150	.	ADP1-WT	1147418	1147418
UN	151	.	ADP1-WT	1147422	1147424
UN	152	.	ADP1-WT	1147431	1147434
UN	153	.	ADP1-WT	1147437	1147437
UN	154	.	ADP1-WT	1147439	1147439
UN	155	.	ADP1-WT	1147443	1147443
UN	156	.	ADP1-WT	1147445	1147445
UN	157	.	ADP1-WT	1147447	1147447
UN	158	.	ADP1-WT	1147449	1147449
UN	159	.	ADP1-WT	1147451	1147452
UN	160	.	ADP1-WT	1147454	1147456
UN	161	.	ADP1-WT	1147458	1147463
UN	162	.	ADP1-WT	1147476	1147476
UN	163	.	ADP1-WT	1147479	1147479
UN	164	.	ADP1-WT	1147488	1147504
UN	165	.	ADP1-WT	1210728	1210730
UN	166	.	ADP1-WT	1210733	1210734
UN	167	.	ADP1-WT	1210738	1210738
UN	168	.	ADP1-WT	1210743	1210743
UN	169	.	ADP1-WT	1210745	1210749
UN	170	.	ADP1-WT	1210752	1210753
UN	171	.	ADP1-WT	1210755	1210757
UN	172	.	ADP1-WT	1210759	1210760
UN	173	.	ADP1-WT	1210762	1210762
UN	174	.	ADP1-WT	1210764	1210764
UN	175	.	ADP1-WT	1210829	1210829
UN	176	.	ADP1-WT	1210837	1210837
UN	177	.	ADP1-WT	1231205	1231206
UN	178	.	ADP1-WT	1231216	1231246
UN	179	.	ADP1-WT	1231248	1231251
UN	180	.	ADP1-WT	1235457	1235457
UN	181	.	ADP1-WT	1235465	1235466
UN	182	.	ADP1-WT	1235468	1235468
UN	183	.	ADP1-WT	1235470	1235473
UN	184	.	ADP1-WT	1235475	1235476
UN	185	.	ADP1-WT	1235478	1235480
UN	186	.	ADP1-WT	1235482	1235562
UN	187	.	ADP1-WT	1248192	1249428
UN	188	.	ADP1-WT	1250703	1250717
UN	189	.	ADP1-WT	1262643	1262643
UN	190	.	ADP1-WT	1262645	1262648
UN	191	.	ADP1-WT	1273020	1309697
UN	192	.	ADP1-WT	1323167	1323167
UN	193	.	ADP1-WT	1323170	1323170
UN	194	.	ADP1-WT	1326446	1326448
UN	195	.	ADP1-WT	1326453	1326455
UN	196	.	ADP1-WT	1326458	1326458
UN	197	.	ADP1-WT	1326462	1326477
UN	198	.	ADP1-WT	1326481	1326481
UN	199	.	ADP1-WT	1334663	1334663
UN	200	.	ADP1-WT	1334665	1334665
UN	201	.	ADP1-WT	1334668	1334709
UN	202	.	ADP1-WT	1349772	1349779
UN	203	.	ADP1-WT	1349786	1349786
UN	204	.	ADP1-WT	1349788	1349802
UN	205	.	ADP1-WT	1349804	1349815
UN	206	.	ADP1-WT	1349821	1349823
UN	207	.	ADP1-WT	1349825	1349826
UN	208	.	ADP1-WT	1349828	1349833
UN	209	.	ADP1-WT	1349835	1349835
UN	210	.	ADP1-WT	1349837	1349837
UN	211	.	ADP1-WT	1350387	1350387
UN	212	.	ADP1-WT	1350402	1350405
UN	213	.	ADP1-WT	1350409	1350411
UN	214	.	ADP1-WT	1350420	1350424
UN	215	.	ADP1-WT	1361301	1361301
UN	216	.	ADP1-WT	1361318	1361334
UN	217	.	ADP1-WT	1361336	1361336
UN	218	.	ADP1-WT	1361685	1361685
UN	219	.	ADP1-WT	1361692	1361694
UN	220	.	ADP1-WT	1361697	1361699
UN	221	.	ADP1-WT	1361703	1361703
UN	222	.	ADP1-WT	1361707	1361709
UN	223	.	ADP1-WT	1361712	1361712
UN	224	.	ADP1-WT	1361714	1361759
UN	225	.	ADP1-WT	1361761	1361761
UN	226	.	ADP1-WT	1361766	1361766
UN	227	.	ADP1-WT	1361768	1361780
UN	228	.	ADP1-WT	1386109	1386111
UN	229	.	ADP1-WT	1386113	1386120
UN	230	.	ADP1-WT	1386124	1386124
UN	231	.	ADP1-WT	1413114	1413146
UN	232	.	ADP1-WT	1413148	1413167
UN	233	.	ADP1-WT	1416689	1416689
UN	234	.	ADP1-WT	1416739	1416739
UN	235	.	ADP1-WT	1416794	1416794
UN	236	.	ADP1-WT	1416841	1416841
UN	237	.	ADP1-WT	1416848	1416848
UN	238	.	ADP1-WT	1416850	1416851
UN	239	.	ADP1-WT	1416853	1416859
UN	240	.	ADP1-WT	1419595	1419595
UN	241	.	ADP1-WT	1419597	1419597
UN	242	.	ADP1-WT	1419604	1419605
UN	243	.	ADP1-WT	1419608	1419612
UN	244	.	ADP1-WT	1422002	1422003
UN	245	.	ADP1-WT	1422005	1422005
UN	246	.	ADP1-WT	1422008	1422008
UN	247	.	ADP1-WT	1422012	1422012
UN	248	.	ADP1-WT	1422014	1422014
UN	249	.	ADP1-WT	1422019	1422022
UN	250	.	ADP1-WT	1426711	1426712
UN	251	.	ADP1-WT	1430981	1430981
UN	252	.	ADP1-WT	1430983	1430983
UN	253	.	ADP1-WT	1430985	1430985
UN	254	.	ADP1-WT	1431301	1431303
UN	255	.	ADP1-WT	1431310	1431319
UN	256	.	ADP1-WT	1431326	1431326
UN	257	.	ADP1-WT	1431328	1431328
UN	258	.	ADP1-WT	1431506	1431520
UN	259	.	ADP1-WT	1431522	1431522
UN	260	.	ADP1-WT	1431524	1431524
UN	261	.	ADP1-WT	1446496	1447259
UN	262	.	ADP1-WT	1447555	1448072
UN	263	.	ADP1-WT	1457620	1457620
UN	264	.	ADP1-WT	1457638	1457641
UN	265	.	ADP1-WT	1457644	1457644
UN	266	.	ADP1-WT	1457650	1457653
UN	267	.	ADP1-WT	1457657	1457658
UN	268	.	ADP1-WT	1457711	1457712
UN	269	.	ADP1-WT	1457714	1457716
UN	270	.	ADP1-WT	1457718	1457718
UN	271	.	ADP1-WT	1457725	1457725
UN	272	.	ADP1-WT	1475373	1475373
UN	273	.	ADP1-WT	1477795	1477795
UN	274	.	ADP1-WT	1477808	1477809
UN	275	.	ADP1-WT	1477811	1477812
UN	276	.	ADP1-WT	1477814	1477817
UN	277	.	ADP1-WT	1477820	1477822
UN	278	.	ADP1-WT	1477824	1477824
UN	279	.	ADP1-WT	1477829	1477829
UN	280	.	ADP1-WT	1480552	1480562
UN	281	.	ADP1-WT	1480565	1480566
UN	282	.	ADP1-WT	1487494	1487494
UN	283	.	ADP1-WT	1487499	1487499
UN	284	.	ADP1-WT	1487502	1487502
UN	285	.	ADP1-WT	1487507	1487507
UN	286	.	ADP1-WT	1487519	1487519
UN	287	.	ADP1-WT	1487526	1487530
UN	288	.	ADP1-WT	1488327	1488327
UN	289	.	ADP1-WT	1508835	1508836
UN	290	.	ADP1-WT	1508838	1508838
UN	291	.	ADP1-WT	1508840	1508865
UN	292	.	ADP1-WT	1508888	1508888
UN	293	.	ADP1-WT	1509016	1509019
UN	294	.	ADP1-WT	1509021	1509022
UN	295	.	ADP1-WT	1509038	1509038
UN	296	.	ADP1-WT	1509043	1509043
UN	297	.	ADP1-WT	1509074	1509074
UN	298	.	ADP1-WT	1511269	1511271
UN	299	.	ADP1-WT	1511273	1511276
UN	300	.	ADP1-WT	1511319	1511319
UN	301	.	ADP1-WT	1511328	1511328
UN	302	.	ADP1-WT	1511330	1511330
UN	303	.	ADP1-WT	1511335	1511335
UN	304	.	ADP1-WT	1517750	1517752
UN	305	.	ADP1-WT	1517771	1517775
UN	306	.	ADP1-WT	1517785	1517785
UN	307	.	ADP1-WT	1517787	1517787
UN	308	.	ADP1-WT	1517789	1517790
UN	309	.	ADP1-WT	1517792	1517792
UN	310	.	ADP1-WT	1517794	1517794
UN	311	.	ADP1-WT	1517797	1517798
UN	312	.	ADP1-WT	1517801	1517801
UN	313	.	ADP1-WT	1519336	1519348
UN	314	.	ADP1-WT	1519352	1519352
UN	315	.	ADP1-WT	1529510	1529511
UN	316	.	ADP1-WT	1529513	1529513
UN	317	.	ADP1-WT	1529518	1529518
UN	318	.	ADP1-WT	1529520	1529521
UN	319	.	ADP1-WT	1529524	1529525
UN	320	.	ADP1-WT	1529527	1529528
UN	321	.	ADP1-WT	1541725	1541725
UN	322	.	ADP1-WT	1548889	1548889
UN	323	.	ADP1-WT	1549136	1549136
UN	324	.	ADP1-WT	1583150	1583151
UN	325	.	ADP1-WT	1583154	1583154
UN	326	.	ADP1-WT	1583471	1583473
UN	327	.	ADP1-WT	1583490	1583490
UN	328	.	ADP1-WT	1583534	1583534
UN	329	.	ADP1-WT	1583541	1583541
UN	330	.	ADP1-WT	1583544	1583544
UN	331	.	ADP1-WT	1583546	1583548
UN	332	.	ADP1-WT	1583550	1583554
UN	333	.	ADP1-WT	1583557	1583557
UN	334	.	ADP1-WT	1583579	1583579
UN	335	.	ADP1-WT	1594427	1594429
UN	336	.	ADP1-WT	1595287	1595287
UN	337	.	ADP1-WT	1599333	1599333
UN	338	.	ADP1-WT	1660211	1660211
UN	339	.	ADP1-WT	1660213	1660216
UN	340	.	ADP1-WT	1660777	1665954
UN	341	.	ADP1-WT	1675376	1675376
UN	342	.	ADP1-WT	1684495	1684522
UN	343	.	ADP1-WT	1684790	1684861
UN	344	.	ADP1-WT	1684880	1684880
UN	345	.	ADP1-WT	1684883	1684883
UN	346	.	ADP1-WT	1687707	1687707
UN	347	.	ADP1-WT	1687709	1687720
UN	348	.	ADP1-WT	1687722	1687722
UN	349	.	ADP1-WT	1687724	1687724
UN	350	.	ADP1-WT	1687728	1687734
UN	351	.	ADP1-WT	1690283	1690297
UN	352	.	ADP1-WT	1690307	1690308
UN	353	.	ADP1-WT	1690310	1690313
UN	354	.	ADP1-WT	1690318	1690318
UN	355	.	ADP1-WT	1690321	1690323
UN	356	.	ADP1-WT	1690327	1690329
UN	357	.	ADP1-WT	1690331	1690331
UN	358	.	ADP1-WT	1690334	1690361
UN	359	.	ADP1-WT	1699807	1699808
UN	360	.	ADP1-WT	1699810	1699810
UN	361	.	ADP1-WT	1699813	1699813
UN	362	.	ADP1-WT	1699815	1699815
UN	363	.	ADP1-WT	1699818	1699818
UN	364	.	ADP1-WT	1699820	1699821
UN	365	.	ADP1-WT	1699824	1699825
UN	366	.	ADP1-WT	1699827	1699827
UN	367	.	ADP1-WT	1699851	1699851
UN	368	.	ADP1-WT	1704159	1704159
UN	369	.	ADP1-WT	1709389	1709396
UN	370	.	ADP1-WT	1709398	1709437
UN	371	.	ADP1-WT	1709474	1709474
UN	372	.	ADP1-WT	1709482	1710288
UN	373	.	ADP1-WT	1710500	1711028
UN	374	.	ADP1-WT	1730716	1730723
UN	375	.	ADP1-WT	1730725	1730727
UN	376	.	ADP1-WT	1736337	1736337
UN	377	.	ADP1-WT	1736339	1736339
UN	378	.	ADP1-WT	1736344	1736344
UN	379	.	ADP1-WT	1736346	1736346
UN	380	.	ADP1-WT	1736349	1736349
UN	381	.	ADP1-WT	1736352	1736352
UN	382	.	ADP1-WT	1736359	1736359
UN	383	.	ADP1-WT	1736364	1736376
UN	384	.	ADP1-WT	1736381	1736381
UN	385	.	ADP1-WT	1736424	1736424
UN	386	.	ADP1-WT	1747892	1747892
UN	387	.	ADP1-WT	1749345	1749345
UN	388	.	ADP1-WT	1749352	1749352
UN	389	.	ADP1-WT	1749357	1749357
UN	390	.	ADP1-WT	1749361	1749362
UN	391	.	ADP1-WT	1749380	1749380
UN	392	.	ADP1-WT	1755814	1755815
UN	393	.	ADP1-WT	1755818	1755819
UN	394	.	ADP1-WT	1755821	1755821
UN	395	.	ADP1-WT	1758057	1758059
UN	396	.	ADP1-WT	1758061	1758061
UN	397	.	ADP1-WT	1758065	1758065
UN	398	.	ADP1-WT	1758662	1758662
UN	399	.	ADP1-WT	1758667	1758668
UN	400	.	ADP1-WT	1758672	1758673
UN	401	.	ADP1-WT	1758675	1758675
UN	402	.	ADP1-WT	1758678	1758678
UN	403	.	ADP1-WT	1758680	1758680
UN	404	.	ADP1-WT	1758684	1758684
UN	405	.	ADP1-WT	1766955	1766961
UN	406	.	ADP1-WT	1766963	1766964
UN	407	.	ADP1-WT	1766968	1766972
UN	408	.	ADP1-WT	1777305	1777323
UN	409	.	ADP1-WT	1778223	1778225
UN	410	.	ADP1-WT	1778227	1778227
UN	411	.	ADP1-WT	1778231	1778231
UN	412	.	ADP1-WT	1778233	1778233
UN	413	.	ADP1-WT	1790388	1790413
UN	414	.	ADP1-WT	1790421	1790426
UN	415	.	ADP1-WT	1790428	1790428
UN	416	.	ADP1-WT	1790713	1790713
UN	417	.	ADP1-WT	1792602	1792603
UN	418	.	ADP1-WT	1792607	1792608
UN	419	.	ADP1-WT	1792610	1792616
UN	420	.	ADP1-WT	1792619	1792620
UN	421	.	ADP1-WT	1793930	1793931
UN	422	.	ADP1-WT	1793940	1793947
UN	423	.	ADP1-WT	1793953	1793953
UN	424	.	ADP1-WT	1794015	1794015
UN	425	.	ADP1-WT	1794017	1794019
UN	426	.	ADP1-WT	1794917	1794922
UN	427	.	ADP1-WT	1799343	1799343
UN	428	.	ADP1-WT	1799583	1799583
UN	429	.	ADP1-WT	1799586	1800901
UN	430	.	ADP1-WT	1800903	1800903
UN	431	.	ADP1-WT	1806151	1806151
UN	432	.	ADP1-WT	1806155	1806156
UN	433	.	ADP1-WT	1824357	1824358
UN	434	.	ADP1-WT	1824361	1824361
UN	435	.	ADP1-WT	1824363	1824364
UN	436	.	ADP1-WT	1824366	1824367
UN	437	.	ADP1-WT	1824370	1824371
UN	438	.	ADP1-WT	1824375	1824376
UN	439	.	ADP1-WT	1824378	1824378
UN	440	.	ADP1-WT	1824380	1824381
UN	441	.	ADP1-WT	1824383	1824383
UN	442	.	ADP1-WT	1824648	1824663
UN	443	.	ADP1-WT	1824665	1824671
UN	444	.	ADP1-WT	1824674	1824675
UN	445	.	ADP1-WT	1847145	1847145
UN	446	.	ADP1-WT	1847791	1847791
UN	447	.	ADP1-WT	1848862	1851138
UN	448	.	ADP1-WT	1855868	1858173
UN	449	.	ADP1-WT	1858841	1858841
UN	450	.	ADP1-WT	1858847	1858847
UN	451	.	ADP1-WT	1858849	1858849
UN	452	.	ADP1-WT	1858851	1858851
UN	453	.	ADP1-WT	1858860	1858861
UN	454	.	ADP1-WT	1858864	1858864
UN	455	.	ADP1-WT	1860218	1860219
UN	456	.	ADP1-WT	1860230	1860230
UN	457	.	ADP1-WT	1860235	1860235
UN	458	.	ADP1-WT	1860237	1860248
UN	459	.	ADP1-WT	1860250	1860250
UN	460	.	ADP1-WT	1860256	1860256
UN	461	.	ADP1-WT	1860440	1860440
UN	462	.	ADP1-WT	1860442	1860442
UN	463	.	ADP1-WT	1860445	1860448
UN	464	.	ADP1-WT	1860454	1860455
UN	465	.	ADP1-WT	1860457	1860459
UN	466	.	ADP1-WT	1860461	1860488
UN	467	.	ADP1-WT	1860491	1860494
UN	468	.	ADP1-WT	1860496	1860497
UN	469	.	ADP1-WT	1865350	1865350
UN	470	.	ADP1-WT	1875156	1875156
UN	471	.	ADP1-WT	1875159	1875160
UN	472	.	ADP1-WT	1875191	1875192
UN	473	.	ADP1-WT	1875194	1875194
UN	474	.	ADP1-WT	1875196	1875205
UN	475	.	ADP1-WT	1875207	1875207
UN	476	.	ADP1-WT	1879135	1879140
UN	477	.	ADP1-WT	1879189	1879189
UN	478	.	ADP1-WT	1879195	1879196
UN	479	.	ADP1-WT	1879199	1879199
UN	480	.	ADP1-WT	1879208	1879209
UN	481	.	ADP1-WT	1879253	1879255
UN	482	.	ADP1-WT	1879257	1879257
UN	483	.	ADP1-WT	1879269	1879270
UN	484	.	ADP1-WT	1887531	1887531
UN	485	.	ADP1-WT	1889268	1889268
UN	486	.	ADP1-WT	1889275	1889275
UN	487	.	ADP1-WT	1889287	1889288
UN	488	.	ADP1-WT	1889290	1889292
UN	489	.	ADP1-WT	1889294	1889294
UN	490	.	ADP1-WT	1889297	1889299
UN	491	.	ADP1-WT	1889301	1889302
UN	492	.	ADP1-WT	1923727	1923730
UN	493	.	ADP1-WT	1923733	1923733
UN	494	.	ADP1-WT	1923770	1923770
UN	495	.	ADP1-WT	1923772	1923777
UN	496	.	ADP1-WT	1923779	1923779
UN	497	.	ADP1-WT	1923781	1923844
UN	498	.	ADP1-WT	1923846	1923849
UN	499	.	ADP1-WT	1923851	1923856
UN	500	.	ADP1-WT	1928577	1928585
UN	501	.	ADP1-WT	1928587	1928606
UN	502	.	ADP1-WT	1928610	1928611
UN	503	.	ADP1-WT	1930601	1930603
UN	504	.	ADP1-WT	1930606	1930607
UN	505	.	ADP1-WT	1930615	1930615
UN	506	.	ADP1-WT	1930619	1930619
UN	507	.	ADP1-WT	1930621	1930621
UN	508	.	ADP1-WT	1935229	1935287
UN	509	.	ADP1-WT	1935289	1935293
UN	510	.	ADP1-WT	1935295	1935295
UN	511	.	ADP1-WT	1935298	1935298
UN	512	.	ADP1-WT	1935304	1935304
UN	513	.	ADP1-WT	1936929	1936930
UN	514	.	ADP1-WT	1936935	1936935
UN	515	.	ADP1-WT	1936937	1936937
UN	516	.	ADP1-WT	1936940	1936941
UN	517	.	ADP1-WT	1936944	1936957
UN	518	.	ADP1-WT	1936963	1936963
UN	519	.	ADP1-WT	1936966	1936966
UN	520	.	ADP1-WT	1936971	1936972
UN	521	.	ADP1-WT	1936981	1936981
UN	522	.	ADP1-WT	1936984	1936984
UN	523	.	ADP1-WT	1951737	1951743
UN	524	.	ADP1-WT	1967932	1967932
UN	525	.	ADP1-WT	1973051	1973052
UN	526	.	ADP1-WT	1973056	1973066
UN	527	.	ADP1-WT	1973068	1973079
UN	528	.	ADP1-WT	1974649	1974682
UN	529	.	ADP1-WT	1974685	1974685
UN	530	.	ADP1-WT	1974687	1974687
UN	531	.	ADP1-WT	1974705	1974705
UN	532	.	ADP1-WT	1974710	1974711
UN	533	.	ADP1-WT	1992906	1992906
UN	534	.	ADP1-WT	1992930	1992950
UN	535	.	ADP1-WT	1992956	1992956
UN	536	.	ADP1-WT	1997785	1997785
UN	537	.	ADP1-WT	1997788	1997789
UN	538	.	ADP1-WT	1997791	1997793
UN	539	.	ADP1-WT	2002638	2002667
UN	540	.	ADP1-WT	2002669	2002673
UN	541	.	ADP1-WT	2002675	2002677
UN	542	.	ADP1-WT	2002680	2002685
UN	543	.	ADP1-WT	2002688	2002697
UN	544	.	ADP1-WT	2002699	2002701
UN	545	.	ADP1-WT	2002705	2002707
UN	546	.	ADP1-WT	2006254	2006254
UN	547	.	ADP1-WT	2006262	2006262
UN	548	.	ADP1-WT	2038675	2038675
UN	549	.	ADP1-WT	2038679	2038679
UN	550	.	ADP1-WT	2039695	2039702
UN	551	.	ADP1-WT	2039704	2039705
UN	552	.	ADP1-WT	2039707	2039711
UN	553	.	ADP1-WT	2039714	2039716
UN	554	.	ADP1-WT	2039718	2039719
UN	555	.	ADP1-WT	2039721	2039723
UN	556	.	ADP1-WT	2039734	2039741
UN	557	.	ADP1-WT	2039785	2039785
UN	558	.	ADP1-WT	2039787	2039788
UN	559	.	ADP1-WT	2039792	2039792
UN	560	.	ADP1-WT	2039794	2039794
UN	561	.	ADP1-WT	2039798	2039798
UN	562	.	ADP1-WT	2039868	2039868
UN	563	.	ADP1-WT	2046544	2046544
UN	564	.	ADP1-WT	2046547	2046549
UN	565	.	ADP1-WT	2063488	2063489
UN	566	.	ADP1-WT	2067073	2067073
UN	567	.	ADP1-WT	2067080	2067093
UN	568	.	ADP1-WT	2067095	2067095
UN	569	.	ADP1-WT	2067108	2067109
UN	570	.	ADP1-WT	2067117	2067155
UN	571	.	ADP1-WT	2067159	2067160
UN	572	.	ADP1-WT	2068077	2068077
UN	573	.	ADP1-WT	2068082	2068082
UN	574	.	ADP1-WT	2068088	2068088
UN	575	.	ADP1-WT	2068090	2068090
UN	576	.	ADP1-WT	2068095	2068095
UN	577	.	ADP1-WT	2068097	2068097
UN	578	.	ADP1-WT	2068118	2068122
UN	579	.	ADP1-WT	2073638	2073643
UN	580	.	ADP1-WT	2073645	2073661
UN	581	.	ADP1-WT	2073664	2073713
UN	582	.	ADP1-WT	2077677	2077678
UN	583	.	ADP1-WT	2077681	2077685
UN	584	.	ADP1-WT	2078569	2078570
UN	585	.	ADP1-WT	2078575	2078575
UN	586	.	ADP1-WT	2078579	2078579
UN	587	.	ADP1-WT	2078600	2078600
UN	588	.	ADP1-WT	2094246	2094247
UN	589	.	ADP1-WT	2100666	2100667
UN	590	.	ADP1-WT	2100676	2100676
UN	591	.	ADP1-WT	2100680	2100680
UN	592	.	ADP1-WT	2100700	2100700
UN	593	.	ADP1-WT	2100734	2100734
UN	594	.	ADP1-WT	2113251	2113260
UN	595	.	ADP1-WT	2113262	2113262
UN	596	.	ADP1-WT	2113265	2113265
UN	597	.	ADP1-WT	2113270	2113270
UN	598	.	ADP1-WT	2113272	2113272
UN	599	.	ADP1-WT	2113274	2113277
UN	600	.	ADP1-WT	2113282	2113284
UN	601	.	ADP1-WT	2113286	2113286
UN	602	.	ADP1-WT	2113289	2113289
UN	603	.	ADP1-WT	2113293	2113293
UN	604	.	ADP1-WT	2129233	2129234
UN	605	.	ADP1-WT	2156270	2156270
UN	606	.	ADP1-WT	2156273	2156330
UN	607	.	ADP1-WT	2156336	2156336
UN	608	.	ADP1-WT	2168969	2168970
UN	609	.	ADP1-WT	2168973	2168974
UN	610	.	ADP1-WT	2168976	2168976
UN	611	.	ADP1-WT	2168978	2168978
UN	612	.	ADP1-WT	2168980	2168981
UN	613	.	ADP1-WT	2168988	2169017
UN	614	.	ADP1-WT	2169019	2169032
UN	615	.	ADP1-WT	2169034	2169037
UN	616	.	ADP1-WT	2169039	2169057
UN	617	.	ADP1-WT	2169059	2169059
UN	618	.	ADP1-WT	2169062	2169066
UN	619	.	ADP1-WT	2169068	2169069
UN	620	.	ADP1-WT	2183752	2183756
UN	621	.	ADP1-WT	2183766	2183766
UN	622	.	ADP1-WT	2184874	2184874
UN	623	.	ADP1-WT	2206377	2206383
UN	624	.	ADP1-WT	2211307	2211307
UN	625	.	ADP1-WT	2211309	2211309
UN	626	.	ADP1-WT	2211312	2211314
UN	627	.	ADP1-WT	2222811	2222813
UN	628	.	ADP1-WT	2222815	2222815
UN	629	.	ADP1-WT	2222817	2222817
UN	630	.	ADP1-WT	2222819	2222819
UN	631	.	ADP1-WT	2222822	2222824
UN	632	.	ADP1-WT	2222827	2222828
UN	633	.	ADP1-WT	2222834	2222946
UN	634	.	ADP1-WT	2223316	2223316
UN	635	.	ADP1-WT	2239235	2239235
UN	636	.	ADP1-WT	2239241	2239241
UN	637	.	ADP1-WT	2239259	2239260
UN	638	.	ADP1-WT	2242831	2242831
UN	639	.	ADP1-WT	2249635	2249635
UN	640	.	ADP1-WT	2249640	2249640
UN	641	.	ADP1-WT	2249644	2249644
UN	642	.	ADP1-WT	2249646	2249646
UN	643	.	ADP1-WT	2249649	2249657
UN	644	.	ADP1-WT	2251802	2251802
UN	645	.	ADP1-WT	2267930	2267930
UN	646	.	ADP1-WT	2267946	2267946
UN	647	.	ADP1-WT	2285586	2285597
UN	648	.	ADP1-WT	2285646	2285646
UN	649	.	ADP1-WT	2297932	2297946
UN	650	.	ADP1-WT	2300671	2300673
UN	651	.	ADP1-WT	2300675	2300678
UN	652	.	ADP1-WT	2305152	2305153
UN	653	.	ADP1-WT	2313950	2313952
UN	654	.	ADP1-WT	2313977	2313981
UN	655	.	ADP1-WT	2313983	2313983
UN	656	.	ADP1-WT	2318564	2318564
UN	657	.	ADP1-WT	2319010	2319010
UN	658	.	ADP1-WT	2319012	2319015
UN	659	.	ADP1-WT	2319043	2319043
UN	660	.	ADP1-WT	2319058	2319058
UN	661	.	ADP1-WT	2325954	2325954
UN	662	.	ADP1-WT	2325980	2325983
UN	663	.	ADP1-WT	2325985	2325985
UN	664	.	ADP1-WT	2325987	2325992
UN	665	.	ADP1-WT	2325995	2325995
UN	666	.	ADP1-WT	2325997	2325998
UN	667	.	ADP1-WT	2326011	2326011
UN	668	.	ADP1-WT	2350727	2350729
UN	669	.	ADP1-WT	2350737	2350737
UN	670	.	ADP1-WT	2350846	2350846
UN	671	.	ADP1-WT	2350848	2350848
UN	672	.	ADP1-WT	2355736	2355740
UN	673	.	ADP1-WT	2355742	2355753
UN	674	.	ADP1-WT	2371888	2372001
UN	675	.	ADP1-WT	2372203	2372204
UN	676	.	ADP1-WT	2372208	2372209
UN	677	.	ADP1-WT	2372211	2372311
UN	678	.	ADP1-WT	2379388	2379389
UN	679	.	ADP1-WT	2379391	2379391
UN	680	.	ADP1-WT	2379407	2379407
UN	681	.	ADP1-WT	2379410	2379412
UN	682	.	ADP1-WT	2379420	2379420
UN	683	.	ADP1-WT	2379424	2379424
UN	684	.	ADP1-WT	2379547	2379547
UN	685	.	ADP1-WT	2379549	2379549
UN	686	.	ADP1-WT	2379552	2379552
UN	687	.	ADP1-WT	2379554	2379556
UN	688	.	ADP1-WT	2379558	2379623
UN	689	.	ADP1-WT	2379628	2379628
UN	690	.	ADP1-WT	2379632	2379632
UN	691	.	ADP1-WT	2379634	2379634
UN	692	.	ADP1-WT	2379636	2379638
UN	693	.	ADP1-WT	2379640	2379642
UN	694	.	ADP1-WT	2380851	2380851
UN	695	.	ADP1-WT	2384825	2384825
UN	696	.	ADP1-WT	2384850	2384850
UN	697	.	ADP1-WT	2438374	2438374
UN	698	.	ADP1-WT	2438396	2438397
UN	699	.	ADP1-WT	2438399	2438400
UN	700	.	ADP1-WT	2438403	2438403
UN	701	.	ADP1-WT	2442617	2442617
UN	702	.	ADP1-WT	2467617	2467617
UN	703	.	ADP1-WT	2470965	2470966
UN	704	.	ADP1-WT	2476186	2476186
UN	705	.	ADP1-WT	2478418	2478419
UN	706	.	ADP1-WT	2478421	2478423
UN	707	.	ADP1-WT	2478425	2478425
UN	708	.	ADP1-WT	2478580	2478600
UN	709	.	ADP1-WT	2480667	2480668
UN	710	.	ADP1-WT	2482759	2482759
UN	711	.	ADP1-WT	2482766	2482766
UN	712	.	ADP1-WT	2495114	2495114
UN	713	.	ADP1-WT	2550320	2550320
UN	714	.	ADP1-WT	2550322	2550324
UN	715	.	ADP1-WT	2550330	2550333
UN	716	.	ADP1-WT	2552757	2552769
UN	717	.	ADP1-WT	2552771	2552771
UN	718	.	ADP1-WT	2552784	2552784
UN	719	.	ADP1-WT	2558495	2558495
UN	720	.	ADP1-WT	2558522	2558522
UN	721	.	ADP1-WT	2599931	2599931
UN	722	.	ADP1-WT	2714355	2714355
UN	723	.	ADP1-WT	2714357	2714357
UN	724	.	ADP1-WT	2714367	2714367
UN	725	.	ADP1-WT	2714372	2714373
UN	726	.	ADP1-WT	2714375	2714376
UN	727	.	ADP1-WT	2726455	2727722
UN	728	.	ADP1-WT	2781409	2781449
UN	729	.	ADP1-WT	2781453	2781453
UN	730	.	ADP1-WT	2781462	2781462
UN	731	.	ADP1-WT	2781464	2781464
UN	732	.	ADP1-WT	2781468	2781468
UN	733	.	ADP1-WT	2781476	2781476
UN	734	.	ADP1-WT	2781498	2781498
UN	735	.	ADP1-WT	2781503	2781503
UN	736	.	ADP1-WT	2781506	2781508
UN	737	.	ADP1-WT	2781511	2781511
UN	738	.	ADP1-WT	2781515	2781515
UN	739	.	ADP1-WT	2781583	2781583
UN	740	.	ADP1-WT	2786681	2786681
UN	741	.	ADP1-WT	2786683	2786683
UN	742	.	ADP1-WT	2786693	2786693
UN	743	.	ADP1-WT	2786709	2786709
UN	744	.	ADP1-WT	2786724	2786724
UN	745	.	ADP1-WT	2786728	2786730
UN	746	.	ADP1-WT	2786732	2786733
UN	747	.	ADP1-WT	2786735	2786741
UN	748	.	ADP1-WT	2786743	2786743
UN	749	.	ADP1-WT	2786745	2786745
UN	750	.	ADP1-WT	2803654	2804801
UN	751	.	ADP1-WT	2804803	2804803
UN	752	.	ADP1-WT	2805828	2805831
UN	753	.	ADP1-WT	2805833	2805835
UN	754	.	ADP1-WT	2805842	2805843
UN	755	.	ADP1-WT	2805845	2805845
UN	756	.	ADP1-WT	2805847	2806996
UN	757	.	ADP1-WT	2843942	2843942
UN	758	.	ADP1-WT	2846171	2846171
UN	759	.	ADP1-WT	2847851	2847852
UN	760	.	ADP1-WT	2847854	2847854
UN	761	.	ADP1-WT	2847856	2847868
UN	762	.	ADP1-WT	2868405	2868427
UN	763	.	ADP1-WT	2868438	2868438
UN	764	.	ADP1-WT	2868442	2868442
UN	765	.	ADP1-WT	2868446	2868446
UN	766	.	ADP1-WT	2886310	2886312
UN	767	.	ADP1-WT	2886314	2886315
UN	768	.	ADP1-WT	2886317	2886322
UN	769	.	ADP1-WT	2886327	2886337
UN	770	.	ADP1-WT	2902769	2902769
UN	771	.	ADP1-WT	2944260	2944260
UN	772	.	ADP1-WT	2944262	2944262
UN	773	.	ADP1-WT	2944266	2949771
UN	774	.	ADP1-WT	2949775	2949775
UN	775	.	ADP1-WT	2950800	2950800
UN	776	.	ADP1-WT	2950803	2950803
UN	777	.	ADP1-WT	2950806	2950839
UN	778	.	ADP1-WT	2950841	2950845
UN	779	.	ADP1-WT	2950847	2950847
UN	780	.	ADP1-WT	2972202	2972205
UN	781	.	ADP1-WT	2972207	2972208
UN	782	.	ADP1-WT	3073121	3073122
UN	783	.	ADP1-WT	3073126	3073126
UN	784	.	ADP1-WT	3073128	3078930
UN	785	.	ADP1-WT	3078932	3078932
UN	786	.	ADP1-WT	3123679	3123680
UN	787	.	ADP1-WT	3123682	3123695
UN	788	.	ADP1-WT	3123702	3123702
UN	789	.	ADP1-WT	3123704	3123709
UN	790	.	ADP1-WT	3123711	3123711
UN	791	.	ADP1-WT	3174589	3174654
UN	792	.	ADP1-WT	3174657	3174658
UN	793	.	ADP1-WT	3174874	3174874
UN	794	.	ADP1-WT	3174906	3174906
UN	795	.	ADP1-WT	3271828	3271832
UN	796	.	ADP1-WT	3271834	3271835
UN	797	.	ADP1-WT	3360683	3360694
UN	798	.	ADP1-WT	3360698	3360736
UN	799	.	ADP1-WT	3360738	3360738
UN	800	.	ADP1-WT	3484032	3484102
UN	801	.	ADP1-WT	3528716	3528716
UN	802	.	ADP1-WT	3528733	3528733
UN	803	.	ADP1-WT	3528736	3528736
UN	804	.	ADP1-WT	3528738	3528739
UN	805	.	ADP1-WT	3528741	3528742
UN	806	.	ADP1-WT	3561578	3567069
```
