## Supplementary material for "Evolution recovers the fitness of *Acinetobacter baylyi* strains with large deletions through mutations in deletion-specific targets and global post-transcriptional regulators": Data File S1: MGD09-MS-E03.gd

```
#=GENOME_DIFF	1.0
#=TITLE	MGD09-MS-E03
#=REFSEQ	BarrickLab-Private:genomes/reference/ADP1-WT.gff3
#=REFSEQ	BarrickLab-Private:genomes/reference/ADP1-TDK_KAN-cassette.fa
#=ADAPTSEQ	BarrickLab-Private:genomes/adapters/illumina_truseq_6bp_dual_barcode_PE.fasta
#=READSEQ	BarrickLab-Private:genomes/0009/2019-12-31_Psomagen_Genomes//MGD10-3MS_R1.fastq.gz
#=READSEQ	BarrickLab-Private:genomes/0009/2019-12-31_Psomagen_Genomes//MGD10-3MS_R2.fastq.gz
DEL	1	.	ADP1-WT	321574	1237
DEL	2	.	ADP1-WT	941306	3549	mediated=IS1236
SNP	3	.	ADP1-WT	1248114	A
DEL	4	.	ADP1-WT	1248192	1237
SUB	5	.	ADP1-WT	1273020	36678	GGTC
DEL	6	.	ADP1-WT	1799601	1237
DEL	7	.	ADP1-WT	2726455	1268
DEL	8	.	tdk-kan	1	1676
UN	9	.	ADP1-WT	18179	23658
UN	10	.	ADP1-WT	212963	215243
UN	11	.	ADP1-WT	215427	218460
UN	12	.	ADP1-WT	218462	218462
UN	13	.	ADP1-WT	218464	218464
UN	14	.	ADP1-WT	297673	297723
UN	15	.	ADP1-WT	321574	322810
UN	16	.	ADP1-WT	645780	650312
UN	17	.	ADP1-WT	650551	651034
UN	18	.	ADP1-WT	651038	651042
UN	19	.	ADP1-WT	651045	651045
UN	20	.	ADP1-WT	651049	651050
UN	21	.	ADP1-WT	651250	651387
UN	22	.	ADP1-WT	868633	868633
UN	23	.	ADP1-WT	868636	868636
UN	24	.	ADP1-WT	868638	868670
UN	25	.	ADP1-WT	868696	868696
UN	26	.	ADP1-WT	941306	944854
UN	27	.	ADP1-WT	1180493	1180493
UN	28	.	ADP1-WT	1235494	1235528
UN	29	.	ADP1-WT	1235530	1235530
UN	30	.	ADP1-WT	1248192	1249428
UN	31	.	ADP1-WT	1273020	1309697
UN	32	.	ADP1-WT	1446545	1446547
UN	33	.	ADP1-WT	1446549	1447240
UN	34	.	ADP1-WT	1447545	1448051
UN	35	.	ADP1-WT	1660759	1665979
UN	36	.	ADP1-WT	1665983	1665983
UN	37	.	ADP1-WT	1665986	1665986
UN	38	.	ADP1-WT	1665988	1665991
UN	39	.	ADP1-WT	1665995	1665995
UN	40	.	ADP1-WT	1684823	1684823
UN	41	.	ADP1-WT	1684828	1684854
UN	42	.	ADP1-WT	1709220	1709220
UN	43	.	ADP1-WT	1709559	1710216
UN	44	.	ADP1-WT	1710222	1710222
UN	45	.	ADP1-WT	1710226	1710226
UN	46	.	ADP1-WT	1710231	1710231
UN	47	.	ADP1-WT	1710538	1710538
UN	48	.	ADP1-WT	1710540	1711014
UN	49	.	ADP1-WT	1747775	1747779
UN	50	.	ADP1-WT	1799601	1800837
UN	51	.	ADP1-WT	1848836	1848836
UN	52	.	ADP1-WT	1848847	1851166
UN	53	.	ADP1-WT	1851170	1851170
UN	54	.	ADP1-WT	1851174	1851174
UN	55	.	ADP1-WT	1855854	1855854
UN	56	.	ADP1-WT	1855856	1858187
UN	57	.	ADP1-WT	1937412	1937412
UN	58	.	ADP1-WT	1937414	1937414
UN	59	.	ADP1-WT	1937439	1937439
UN	60	.	ADP1-WT	2066501	2066503
UN	61	.	ADP1-WT	2066514	2066514
UN	62	.	ADP1-WT	2100696	2100696
UN	63	.	ADP1-WT	2100716	2100716
UN	64	.	ADP1-WT	2371922	2371922
UN	65	.	ADP1-WT	2371924	2371924
UN	66	.	ADP1-WT	2371927	2371932
UN	67	.	ADP1-WT	2371934	2372059
UN	68	.	ADP1-WT	2372234	2372234
UN	69	.	ADP1-WT	2372238	2372340
UN	70	.	ADP1-WT	2726455	2727722
UN	71	.	ADP1-WT	2803650	2803650
UN	72	.	ADP1-WT	2803656	2804780
UN	73	.	ADP1-WT	2805882	2806988
UN	74	.	ADP1-WT	2944272	2944272
UN	75	.	ADP1-WT	2944276	2949766
UN	76	.	ADP1-WT	3073181	3078918
UN	77	.	ADP1-WT	3174572	3174572
UN	78	.	ADP1-WT	3174576	3174623
UN	79	.	ADP1-WT	3561607	3567059
```
