## Supplementary material for "Evolution recovers the fitness of *Acinetobacter baylyi* strains with large deletions through mutations in deletion-specific targets and global post-transcriptional regulators": Data File S1: MGD09-MS-E04.gd

```
#=GENOME_DIFF	1.0
#=TITLE	MGD09-MS-E04
#=REFSEQ	BarrickLab-Private:genomes/reference/ADP1-WT.gff3
#=REFSEQ	BarrickLab-Private:genomes/reference/ADP1-TDK_KAN-cassette.fa
#=ADAPTSEQ	BarrickLab-Private:genomes/adapters/illumina_truseq_6bp_dual_barcode_PE.fasta
#=READSEQ	BarrickLab-Private:genomes/0009/2019-12-31_Psomagen_Genomes//MGD9-4MS_R1.fastq.gz
#=READSEQ	BarrickLab-Private:genomes/0009/2019-12-31_Psomagen_Genomes//MGD9-4MS_R2.fastq.gz
DEL	1	.	ADP1-WT	321574	1237
DEL	2	.	ADP1-WT	941306	3549	mediated=IS1236
DEL	3	.	ADP1-WT	1248192	1237
SNP	4	.	ADP1-WT	1249512	T
SUB	5	.	ADP1-WT	1273020	36678	GGTC
DEL	6	.	ADP1-WT	1799601	1237
DEL	7	.	ADP1-WT	2726455	1268
DEL	8	.	tdk-kan	1	1676
UN	9	.	ADP1-WT	18167	23675
UN	10	.	ADP1-WT	205391	205391
UN	11	.	ADP1-WT	205397	205397
UN	12	.	ADP1-WT	205399	205403
UN	13	.	ADP1-WT	205405	205407
UN	14	.	ADP1-WT	205409	205409
UN	15	.	ADP1-WT	212950	212950
UN	16	.	ADP1-WT	212958	212958
UN	17	.	ADP1-WT	212961	215257
UN	18	.	ADP1-WT	215396	218480
UN	19	.	ADP1-WT	218482	218483
UN	20	.	ADP1-WT	218485	218487
UN	21	.	ADP1-WT	218495	218495
UN	22	.	ADP1-WT	218508	218508
UN	23	.	ADP1-WT	218514	218514
UN	24	.	ADP1-WT	238325	238333
UN	25	.	ADP1-WT	280596	280596
UN	26	.	ADP1-WT	297649	297649
UN	27	.	ADP1-WT	297655	297655
UN	28	.	ADP1-WT	297667	297711
UN	29	.	ADP1-WT	321574	322810
UN	30	.	ADP1-WT	348564	348564
UN	31	.	ADP1-WT	354312	354312
UN	32	.	ADP1-WT	354501	354511
UN	33	.	ADP1-WT	354521	354521
UN	34	.	ADP1-WT	354524	354529
UN	35	.	ADP1-WT	354531	354535
UN	36	.	ADP1-WT	355786	355787
UN	37	.	ADP1-WT	383703	383712
UN	38	.	ADP1-WT	383755	383755
UN	39	.	ADP1-WT	454675	454676
UN	40	.	ADP1-WT	454701	454708
UN	41	.	ADP1-WT	496756	496756
UN	42	.	ADP1-WT	496775	496775
UN	43	.	ADP1-WT	516454	516454
UN	44	.	ADP1-WT	516481	516481
UN	45	.	ADP1-WT	541136	541136
UN	46	.	ADP1-WT	588691	588697
UN	47	.	ADP1-WT	611585	611587
UN	48	.	ADP1-WT	616257	616268
UN	49	.	ADP1-WT	645799	650328
UN	50	.	ADP1-WT	650330	650337
UN	51	.	ADP1-WT	650504	651031
UN	52	.	ADP1-WT	651257	651391
UN	53	.	ADP1-WT	680139	680162
UN	54	.	ADP1-WT	738082	738085
UN	55	.	ADP1-WT	738087	738089
UN	56	.	ADP1-WT	738091	738092
UN	57	.	ADP1-WT	750277	750293
UN	58	.	ADP1-WT	773375	773397
UN	59	.	ADP1-WT	773399	773407
UN	60	.	ADP1-WT	809835	809910
UN	61	.	ADP1-WT	810746	810747
UN	62	.	ADP1-WT	810749	810755
UN	63	.	ADP1-WT	811043	811049
UN	64	.	ADP1-WT	811058	811085
UN	65	.	ADP1-WT	811133	811133
UN	66	.	ADP1-WT	868439	868470
UN	67	.	ADP1-WT	868618	868618
UN	68	.	ADP1-WT	868631	868631
UN	69	.	ADP1-WT	868633	868690
UN	70	.	ADP1-WT	868692	868692
UN	71	.	ADP1-WT	868694	868694
UN	72	.	ADP1-WT	868696	868698
UN	73	.	ADP1-WT	868700	868711
UN	74	.	ADP1-WT	868713	868719
UN	75	.	ADP1-WT	878359	878359
UN	76	.	ADP1-WT	903474	903474
UN	77	.	ADP1-WT	919239	919239
UN	78	.	ADP1-WT	919770	919771
UN	79	.	ADP1-WT	919773	919773
UN	80	.	ADP1-WT	919786	919788
UN	81	.	ADP1-WT	919793	919793
UN	82	.	ADP1-WT	919799	919883
UN	83	.	ADP1-WT	941306	944854
UN	84	.	ADP1-WT	951748	951748
UN	85	.	ADP1-WT	951755	951755
UN	86	.	ADP1-WT	951758	951758
UN	87	.	ADP1-WT	968070	968070
UN	88	.	ADP1-WT	968072	968076
UN	89	.	ADP1-WT	973315	973315
UN	90	.	ADP1-WT	979507	979507
UN	91	.	ADP1-WT	995026	995060
UN	92	.	ADP1-WT	995062	995062
UN	93	.	ADP1-WT	1003893	1003896
UN	94	.	ADP1-WT	1052194	1052195
UN	95	.	ADP1-WT	1052203	1052203
UN	96	.	ADP1-WT	1064683	1064687
UN	97	.	ADP1-WT	1064886	1064886
UN	98	.	ADP1-WT	1071220	1071220
UN	99	.	ADP1-WT	1104979	1104985
UN	100	.	ADP1-WT	1134317	1134317
UN	101	.	ADP1-WT	1158342	1158345
UN	102	.	ADP1-WT	1166867	1166867
UN	103	.	ADP1-WT	1168764	1168773
UN	104	.	ADP1-WT	1168775	1168794
UN	105	.	ADP1-WT	1168796	1168809
UN	106	.	ADP1-WT	1168811	1168811
UN	107	.	ADP1-WT	1168813	1168816
UN	108	.	ADP1-WT	1168818	1168819
UN	109	.	ADP1-WT	1168821	1168823
UN	110	.	ADP1-WT	1176243	1176244
UN	111	.	ADP1-WT	1185574	1185574
UN	112	.	ADP1-WT	1185581	1185581
UN	113	.	ADP1-WT	1185584	1185584
UN	114	.	ADP1-WT	1185592	1185592
UN	115	.	ADP1-WT	1187143	1187165
UN	116	.	ADP1-WT	1220007	1220032
UN	117	.	ADP1-WT	1220152	1220152
UN	118	.	ADP1-WT	1220200	1220200
UN	119	.	ADP1-WT	1231691	1231710
UN	120	.	ADP1-WT	1231715	1231726
UN	121	.	ADP1-WT	1233755	1233755
UN	122	.	ADP1-WT	1233758	1233758
UN	123	.	ADP1-WT	1235482	1235547
UN	124	.	ADP1-WT	1235549	1235552
UN	125	.	ADP1-WT	1248192	1249428
UN	126	.	ADP1-WT	1273020	1309697
UN	127	.	ADP1-WT	1321200	1321201
UN	128	.	ADP1-WT	1369249	1369249
UN	129	.	ADP1-WT	1369254	1369260
UN	130	.	ADP1-WT	1369278	1369278
UN	131	.	ADP1-WT	1387111	1387111
UN	132	.	ADP1-WT	1387120	1387131
UN	133	.	ADP1-WT	1401410	1401416
UN	134	.	ADP1-WT	1401418	1401449
UN	135	.	ADP1-WT	1420492	1420492
UN	136	.	ADP1-WT	1420578	1420632
UN	137	.	ADP1-WT	1423916	1423916
UN	138	.	ADP1-WT	1436734	1436734
UN	139	.	ADP1-WT	1436748	1436755
UN	140	.	ADP1-WT	1437555	1437555
UN	141	.	ADP1-WT	1438801	1438803
UN	142	.	ADP1-WT	1438805	1438806
UN	143	.	ADP1-WT	1444339	1444339
UN	144	.	ADP1-WT	1444350	1444359
UN	145	.	ADP1-WT	1444366	1444368
UN	146	.	ADP1-WT	1446520	1447274
UN	147	.	ADP1-WT	1447472	1447472
UN	148	.	ADP1-WT	1447475	1447475
UN	149	.	ADP1-WT	1447482	1447483
UN	150	.	ADP1-WT	1447486	1447487
UN	151	.	ADP1-WT	1447489	1447489
UN	152	.	ADP1-WT	1447492	1448097
UN	153	.	ADP1-WT	1469613	1469613
UN	154	.	ADP1-WT	1469624	1469639
UN	155	.	ADP1-WT	1469648	1469649
UN	156	.	ADP1-WT	1476603	1476605
UN	157	.	ADP1-WT	1525722	1525723
UN	158	.	ADP1-WT	1525726	1525726
UN	159	.	ADP1-WT	1525805	1525805
UN	160	.	ADP1-WT	1526023	1526053
UN	161	.	ADP1-WT	1526056	1526057
UN	162	.	ADP1-WT	1526060	1526060
UN	163	.	ADP1-WT	1526063	1526066
UN	164	.	ADP1-WT	1576697	1576697
UN	165	.	ADP1-WT	1576706	1576710
UN	166	.	ADP1-WT	1593898	1593946
UN	167	.	ADP1-WT	1593982	1593982
UN	168	.	ADP1-WT	1621501	1621501
UN	169	.	ADP1-WT	1621508	1621509
UN	170	.	ADP1-WT	1621523	1621523
UN	171	.	ADP1-WT	1621525	1621525
UN	172	.	ADP1-WT	1644310	1644314
UN	173	.	ADP1-WT	1644316	1644318
UN	174	.	ADP1-WT	1644320	1644322
UN	175	.	ADP1-WT	1644324	1644325
UN	176	.	ADP1-WT	1644327	1644329
UN	177	.	ADP1-WT	1644332	1644334
UN	178	.	ADP1-WT	1644337	1644345
UN	179	.	ADP1-WT	1660778	1665949
UN	180	.	ADP1-WT	1665969	1665969
UN	181	.	ADP1-WT	1666149	1666149
UN	182	.	ADP1-WT	1666151	1666163
UN	183	.	ADP1-WT	1666177	1666177
UN	184	.	ADP1-WT	1666182	1666184
UN	185	.	ADP1-WT	1666737	1666742
UN	186	.	ADP1-WT	1677506	1677507
UN	187	.	ADP1-WT	1677509	1677510
UN	188	.	ADP1-WT	1677513	1677524
UN	189	.	ADP1-WT	1677526	1677537
UN	190	.	ADP1-WT	1677539	1677543
UN	191	.	ADP1-WT	1677545	1677569
UN	192	.	ADP1-WT	1681902	1681911
UN	193	.	ADP1-WT	1684808	1684808
UN	194	.	ADP1-WT	1684811	1684864
UN	195	.	ADP1-WT	1697810	1697823
UN	196	.	ADP1-WT	1699872	1699875
UN	197	.	ADP1-WT	1707103	1707105
UN	198	.	ADP1-WT	1707120	1707120
UN	199	.	ADP1-WT	1707122	1707122
UN	200	.	ADP1-WT	1708439	1708441
UN	201	.	ADP1-WT	1708443	1708443
UN	202	.	ADP1-WT	1708446	1708446
UN	203	.	ADP1-WT	1708452	1708453
UN	204	.	ADP1-WT	1708604	1708605
UN	205	.	ADP1-WT	1708626	1708626
UN	206	.	ADP1-WT	1708635	1708635
UN	207	.	ADP1-WT	1708637	1708642
UN	208	.	ADP1-WT	1709382	1709393
UN	209	.	ADP1-WT	1709398	1709402
UN	210	.	ADP1-WT	1709456	1709456
UN	211	.	ADP1-WT	1709459	1709459
UN	212	.	ADP1-WT	1709462	1709462
UN	213	.	ADP1-WT	1709471	1709471
UN	214	.	ADP1-WT	1709474	1709474
UN	215	.	ADP1-WT	1709479	1709479
UN	216	.	ADP1-WT	1709485	1709485
UN	217	.	ADP1-WT	1709505	1709505
UN	218	.	ADP1-WT	1709516	1709517
UN	219	.	ADP1-WT	1709520	1710316
UN	220	.	ADP1-WT	1710510	1710510
UN	221	.	ADP1-WT	1710516	1710516
UN	222	.	ADP1-WT	1710538	1711060
UN	223	.	ADP1-WT	1723575	1723610
UN	224	.	ADP1-WT	1723690	1723696
UN	225	.	ADP1-WT	1723698	1723699
UN	226	.	ADP1-WT	1723701	1723701
UN	227	.	ADP1-WT	1723704	1723704
UN	228	.	ADP1-WT	1723707	1723707
UN	229	.	ADP1-WT	1723712	1723712
UN	230	.	ADP1-WT	1723714	1723717
UN	231	.	ADP1-WT	1723720	1723720
UN	232	.	ADP1-WT	1723723	1723723
UN	233	.	ADP1-WT	1723725	1723725
UN	234	.	ADP1-WT	1723727	1723727
UN	235	.	ADP1-WT	1723729	1723729
UN	236	.	ADP1-WT	1723737	1723737
UN	237	.	ADP1-WT	1723739	1723739
UN	238	.	ADP1-WT	1723741	1723741
UN	239	.	ADP1-WT	1725191	1725191
UN	240	.	ADP1-WT	1725194	1725194
UN	241	.	ADP1-WT	1725214	1725220
UN	242	.	ADP1-WT	1731047	1731047
UN	243	.	ADP1-WT	1737585	1737585
UN	244	.	ADP1-WT	1737894	1737894
UN	245	.	ADP1-WT	1742272	1742272
UN	246	.	ADP1-WT	1742276	1742279
UN	247	.	ADP1-WT	1742281	1742281
UN	248	.	ADP1-WT	1742283	1742283
UN	249	.	ADP1-WT	1742285	1742297
UN	250	.	ADP1-WT	1742300	1742300
UN	251	.	ADP1-WT	1742303	1742319
UN	252	.	ADP1-WT	1798358	1798358
UN	253	.	ADP1-WT	1799601	1800837
UN	254	.	ADP1-WT	1813547	1813557
UN	255	.	ADP1-WT	1819939	1819955
UN	256	.	ADP1-WT	1848856	1851175
UN	257	.	ADP1-WT	1855899	1858194
UN	258	.	ADP1-WT	1858199	1858199
UN	259	.	ADP1-WT	1871308	1871324
UN	260	.	ADP1-WT	1871381	1871381
UN	261	.	ADP1-WT	1877134	1877137
UN	262	.	ADP1-WT	1881026	1881027
UN	263	.	ADP1-WT	1881029	1881029
UN	264	.	ADP1-WT	1881032	1881032
UN	265	.	ADP1-WT	1881034	1881034
UN	266	.	ADP1-WT	1881036	1881036
UN	267	.	ADP1-WT	1881038	1881038
UN	268	.	ADP1-WT	1881041	1881075
UN	269	.	ADP1-WT	1891858	1891858
UN	270	.	ADP1-WT	1891866	1891866
UN	271	.	ADP1-WT	1898786	1898786
UN	272	.	ADP1-WT	1899065	1899065
UN	273	.	ADP1-WT	1899116	1899120
UN	274	.	ADP1-WT	1899254	1899303
UN	275	.	ADP1-WT	1936746	1936752
UN	276	.	ADP1-WT	1936754	1936758
UN	277	.	ADP1-WT	1936760	1936761
UN	278	.	ADP1-WT	1936765	1936766
UN	279	.	ADP1-WT	1936770	1936770
UN	280	.	ADP1-WT	1936774	1936775
UN	281	.	ADP1-WT	1936779	1936779
UN	282	.	ADP1-WT	1936781	1936781
UN	283	.	ADP1-WT	1936783	1936790
UN	284	.	ADP1-WT	1940166	1940168
UN	285	.	ADP1-WT	1946544	1946544
UN	286	.	ADP1-WT	1960784	1960787
UN	287	.	ADP1-WT	1994914	1994925
UN	288	.	ADP1-WT	1994938	1994938
UN	289	.	ADP1-WT	1994957	1994957
UN	290	.	ADP1-WT	2046832	2046837
UN	291	.	ADP1-WT	2046839	2046843
UN	292	.	ADP1-WT	2047013	2047014
UN	293	.	ADP1-WT	2047016	2047018
UN	294	.	ADP1-WT	2047020	2047024
UN	295	.	ADP1-WT	2073330	2073331
UN	296	.	ADP1-WT	2079038	2079040
UN	297	.	ADP1-WT	2086730	2086730
UN	298	.	ADP1-WT	2110807	2110808
UN	299	.	ADP1-WT	2110816	2110821
UN	300	.	ADP1-WT	2110828	2110828
UN	301	.	ADP1-WT	2126672	2126672
UN	302	.	ADP1-WT	2126677	2126677
UN	303	.	ADP1-WT	2126679	2126679
UN	304	.	ADP1-WT	2154673	2154673
UN	305	.	ADP1-WT	2156624	2156629
UN	306	.	ADP1-WT	2156674	2156681
UN	307	.	ADP1-WT	2156689	2156701
UN	308	.	ADP1-WT	2164377	2164377
UN	309	.	ADP1-WT	2180945	2180945
UN	310	.	ADP1-WT	2222803	2222895
UN	311	.	ADP1-WT	2222899	2222899
UN	312	.	ADP1-WT	2234289	2234296
UN	313	.	ADP1-WT	2234298	2234298
UN	314	.	ADP1-WT	2242238	2242238
UN	315	.	ADP1-WT	2242240	2242249
UN	316	.	ADP1-WT	2242252	2242253
UN	317	.	ADP1-WT	2244940	2244940
UN	318	.	ADP1-WT	2244943	2244943
UN	319	.	ADP1-WT	2244949	2244953
UN	320	.	ADP1-WT	2249988	2249988
UN	321	.	ADP1-WT	2252418	2252418
UN	322	.	ADP1-WT	2256406	2256414
UN	323	.	ADP1-WT	2264099	2264099
UN	324	.	ADP1-WT	2297800	2297816
UN	325	.	ADP1-WT	2297834	2297834
UN	326	.	ADP1-WT	2297840	2297862
UN	327	.	ADP1-WT	2330031	2330031
UN	328	.	ADP1-WT	2330033	2330033
UN	329	.	ADP1-WT	2330035	2330046
UN	330	.	ADP1-WT	2344959	2344959
UN	331	.	ADP1-WT	2371903	2371903
UN	332	.	ADP1-WT	2371905	2372025
UN	333	.	ADP1-WT	2372185	2372185
UN	334	.	ADP1-WT	2372187	2372187
UN	335	.	ADP1-WT	2372190	2372190
UN	336	.	ADP1-WT	2372194	2372321
UN	337	.	ADP1-WT	2372323	2372324
UN	338	.	ADP1-WT	2372326	2372326
UN	339	.	ADP1-WT	2378487	2378487
UN	340	.	ADP1-WT	2378496	2378497
UN	341	.	ADP1-WT	2378514	2378514
UN	342	.	ADP1-WT	2407841	2407841
UN	343	.	ADP1-WT	2407861	2407865
UN	344	.	ADP1-WT	2438881	2438881
UN	345	.	ADP1-WT	2459896	2459897
UN	346	.	ADP1-WT	2459996	2459998
UN	347	.	ADP1-WT	2460000	2460003
UN	348	.	ADP1-WT	2494261	2494266
UN	349	.	ADP1-WT	2494268	2494268
UN	350	.	ADP1-WT	2494271	2494271
UN	351	.	ADP1-WT	2494275	2494275
UN	352	.	ADP1-WT	2501245	2501250
UN	353	.	ADP1-WT	2501261	2501262
UN	354	.	ADP1-WT	2501264	2501265
UN	355	.	ADP1-WT	2501268	2501269
UN	356	.	ADP1-WT	2555983	2555990
UN	357	.	ADP1-WT	2603634	2603634
UN	358	.	ADP1-WT	2603638	2603638
UN	359	.	ADP1-WT	2610362	2610365
UN	360	.	ADP1-WT	2611396	2611397
UN	361	.	ADP1-WT	2676376	2676377
UN	362	.	ADP1-WT	2676379	2676382
UN	363	.	ADP1-WT	2676384	2676384
UN	364	.	ADP1-WT	2726455	2727722
UN	365	.	ADP1-WT	2741340	2741340
UN	366	.	ADP1-WT	2765701	2765701
UN	367	.	ADP1-WT	2765703	2765703
UN	368	.	ADP1-WT	2779513	2779551
UN	369	.	ADP1-WT	2779553	2779554
UN	370	.	ADP1-WT	2793585	2793585
UN	371	.	ADP1-WT	2803657	2803657
UN	372	.	ADP1-WT	2803659	2804791
UN	373	.	ADP1-WT	2805849	2805849
UN	374	.	ADP1-WT	2805851	2805851
UN	375	.	ADP1-WT	2805855	2807007
UN	376	.	ADP1-WT	2836545	2836545
UN	377	.	ADP1-WT	2846126	2846133
UN	378	.	ADP1-WT	2854014	2854014
UN	379	.	ADP1-WT	2854022	2854022
UN	380	.	ADP1-WT	2854024	2854024
UN	381	.	ADP1-WT	2896641	2896641
UN	382	.	ADP1-WT	2896647	2896647
UN	383	.	ADP1-WT	2896650	2896650
UN	384	.	ADP1-WT	2896652	2896656
UN	385	.	ADP1-WT	2944243	2949773
UN	386	.	ADP1-WT	2949778	2949778
UN	387	.	ADP1-WT	2962052	2962052
UN	388	.	ADP1-WT	2963074	2963074
UN	389	.	ADP1-WT	2963076	2963076
UN	390	.	ADP1-WT	2963078	2963078
UN	391	.	ADP1-WT	2963080	2963080
UN	392	.	ADP1-WT	2963082	2963089
UN	393	.	ADP1-WT	3006185	3006185
UN	394	.	ADP1-WT	3006205	3006209
UN	395	.	ADP1-WT	3006231	3006232
UN	396	.	ADP1-WT	3006234	3006239
UN	397	.	ADP1-WT	3006241	3006257
UN	398	.	ADP1-WT	3006259	3006260
UN	399	.	ADP1-WT	3006262	3006263
UN	400	.	ADP1-WT	3006265	3006266
UN	401	.	ADP1-WT	3006268	3006270
UN	402	.	ADP1-WT	3045299	3045299
UN	403	.	ADP1-WT	3045302	3045307
UN	404	.	ADP1-WT	3053284	3053304
UN	405	.	ADP1-WT	3053323	3053323
UN	406	.	ADP1-WT	3059746	3059746
UN	407	.	ADP1-WT	3073133	3073133
UN	408	.	ADP1-WT	3073140	3073141
UN	409	.	ADP1-WT	3073146	3078913
UN	410	.	ADP1-WT	3078915	3078918
UN	411	.	ADP1-WT	3078928	3078928
UN	412	.	ADP1-WT	3078932	3078933
UN	413	.	ADP1-WT	3078936	3078937
UN	414	.	ADP1-WT	3174356	3174360
UN	415	.	ADP1-WT	3174371	3174380
UN	416	.	ADP1-WT	3174563	3174563
UN	417	.	ADP1-WT	3174571	3174571
UN	418	.	ADP1-WT	3174573	3174706
UN	419	.	ADP1-WT	3174708	3174709
UN	420	.	ADP1-WT	3215498	3215602
UN	421	.	ADP1-WT	3215604	3215605
UN	422	.	ADP1-WT	3215607	3215608
UN	423	.	ADP1-WT	3215610	3215612
UN	424	.	ADP1-WT	3215615	3215615
UN	425	.	ADP1-WT	3215637	3215641
UN	426	.	ADP1-WT	3215643	3215644
UN	427	.	ADP1-WT	3301066	3301073
UN	428	.	ADP1-WT	3301086	3301086
UN	429	.	ADP1-WT	3301088	3301096
UN	430	.	ADP1-WT	3303085	3303088
UN	431	.	ADP1-WT	3311150	3311150
UN	432	.	ADP1-WT	3323690	3323690
UN	433	.	ADP1-WT	3360646	3360646
UN	434	.	ADP1-WT	3360654	3360654
UN	435	.	ADP1-WT	3378691	3378694
UN	436	.	ADP1-WT	3378696	3378696
UN	437	.	ADP1-WT	3378698	3378698
UN	438	.	ADP1-WT	3378728	3378728
UN	439	.	ADP1-WT	3378861	3378861
UN	440	.	ADP1-WT	3484143	3484145
UN	441	.	ADP1-WT	3484163	3484163
UN	442	.	ADP1-WT	3528688	3528688
UN	443	.	ADP1-WT	3528694	3528694
UN	444	.	ADP1-WT	3533710	3533713
UN	445	.	ADP1-WT	3533715	3533715
UN	446	.	ADP1-WT	3533717	3533718
UN	447	.	ADP1-WT	3533722	3533727
UN	448	.	ADP1-WT	3533729	3533731
UN	449	.	ADP1-WT	3533733	3533733
UN	450	.	ADP1-WT	3539015	3539015
UN	451	.	ADP1-WT	3561552	3567059
```
