## Supplementary material for "Evolution recovers the fitness of *Acinetobacter baylyi* strains with large deletions through mutations in deletion-specific targets and global post-transcriptional regulators": Data File S1: MGD09-MS-E08.gd

```
#=GENOME_DIFF	1.0
#=TITLE	MGD09-MS-E08
#=REFSEQ	BarrickLab-Private:genomes/reference/ADP1-WT.gff3
#=REFSEQ	BarrickLab-Private:genomes/reference/ADP1-TDK_KAN-cassette.fa
#=ADAPTSEQ	BarrickLab-Private:genomes/adapters/illumina_truseq_6bp_dual_barcode_PE.fasta
#=READSEQ	BarrickLab-Private:genomes/0009/2019-12-31_Psomagen_Genomes//MGD10-2MS_R1.fastq.gz
#=READSEQ	BarrickLab-Private:genomes/0009/2019-12-31_Psomagen_Genomes//MGD10-2MS_R2.fastq.gz
SNP	1	.	ADP1-WT	98953	G
DEL	2	.	ADP1-WT	321574	1237
DEL	3	.	ADP1-WT	941306	3549	mediated=IS1236
DEL	4	.	ADP1-WT	1248192	1237
SUB	5	.	ADP1-WT	1273020	36678	GGTC
DEL	6	.	ADP1-WT	1799601	1237
DEL	7	.	ADP1-WT	2726455	1268
DEL	8	.	tdk-kan	1	1676
UN	9	.	ADP1-WT	18165	18169
UN	10	.	ADP1-WT	18172	23674
UN	11	.	ADP1-WT	23676	23676
UN	12	.	ADP1-WT	212968	215257
UN	13	.	ADP1-WT	215421	218492
UN	14	.	ADP1-WT	297675	297695
UN	15	.	ADP1-WT	297697	297700
UN	16	.	ADP1-WT	297702	297702
UN	17	.	ADP1-WT	297706	297706
UN	18	.	ADP1-WT	297710	297710
UN	19	.	ADP1-WT	297712	297712
UN	20	.	ADP1-WT	321574	322810
UN	21	.	ADP1-WT	645778	645778
UN	22	.	ADP1-WT	645780	650355
UN	23	.	ADP1-WT	650551	651029
UN	24	.	ADP1-WT	651256	651379
UN	25	.	ADP1-WT	651381	651381
UN	26	.	ADP1-WT	651392	651392
UN	27	.	ADP1-WT	651398	651398
UN	28	.	ADP1-WT	863186	863186
UN	29	.	ADP1-WT	863189	863189
UN	30	.	ADP1-WT	863191	863191
UN	31	.	ADP1-WT	863194	863194
UN	32	.	ADP1-WT	868456	868456
UN	33	.	ADP1-WT	868610	868717
UN	34	.	ADP1-WT	868727	868727
UN	35	.	ADP1-WT	868729	868730
UN	36	.	ADP1-WT	941306	944854
UN	37	.	ADP1-WT	1121211	1121211
UN	38	.	ADP1-WT	1178241	1178241
UN	39	.	ADP1-WT	1178250	1178251
UN	40	.	ADP1-WT	1194350	1194356
UN	41	.	ADP1-WT	1194358	1194371
UN	42	.	ADP1-WT	1194374	1194375
UN	43	.	ADP1-WT	1194379	1194379
UN	44	.	ADP1-WT	1235473	1235549
UN	45	.	ADP1-WT	1248192	1249428
UN	46	.	ADP1-WT	1273020	1287033
UN	47	.	ADP1-WT	1287035	1287036
UN	48	.	ADP1-WT	1287038	1287038
UN	49	.	ADP1-WT	1287040	1287040
UN	50	.	ADP1-WT	1287044	1287044
UN	51	.	ADP1-WT	1287047	1287048
UN	52	.	ADP1-WT	1287055	1287056
UN	53	.	ADP1-WT	1287058	1290158
UN	54	.	ADP1-WT	1290164	1290164
UN	55	.	ADP1-WT	1290168	1290168
UN	56	.	ADP1-WT	1290173	1290173
UN	57	.	ADP1-WT	1290175	1290176
UN	58	.	ADP1-WT	1290178	1290178
UN	59	.	ADP1-WT	1290180	1290180
UN	60	.	ADP1-WT	1290184	1290184
UN	61	.	ADP1-WT	1290187	1290187
UN	62	.	ADP1-WT	1290191	1290191
UN	63	.	ADP1-WT	1290193	1290194
UN	64	.	ADP1-WT	1290196	1309697
UN	65	.	ADP1-WT	1374401	1374401
UN	66	.	ADP1-WT	1374404	1374405
UN	67	.	ADP1-WT	1374407	1374409
UN	68	.	ADP1-WT	1387035	1387035
UN	69	.	ADP1-WT	1412287	1412294
UN	70	.	ADP1-WT	1412297	1412297
UN	71	.	ADP1-WT	1412339	1412339
UN	72	.	ADP1-WT	1412346	1412346
UN	73	.	ADP1-WT	1412348	1412348
UN	74	.	ADP1-WT	1428404	1428406
UN	75	.	ADP1-WT	1428408	1428409
UN	76	.	ADP1-WT	1428411	1428413
UN	77	.	ADP1-WT	1428415	1428415
UN	78	.	ADP1-WT	1446529	1447256
UN	79	.	ADP1-WT	1447523	1447523
UN	80	.	ADP1-WT	1447532	1447534
UN	81	.	ADP1-WT	1447542	1448023
UN	82	.	ADP1-WT	1448026	1448027
UN	83	.	ADP1-WT	1516032	1516032
UN	84	.	ADP1-WT	1534096	1534096
UN	85	.	ADP1-WT	1534100	1534100
UN	86	.	ADP1-WT	1534104	1534104
UN	87	.	ADP1-WT	1534142	1534145
UN	88	.	ADP1-WT	1534147	1534148
UN	89	.	ADP1-WT	1534150	1534159
UN	90	.	ADP1-WT	1534162	1534162
UN	91	.	ADP1-WT	1534170	1534170
UN	92	.	ADP1-WT	1534173	1534174
UN	93	.	ADP1-WT	1534182	1534182
UN	94	.	ADP1-WT	1534185	1534185
UN	95	.	ADP1-WT	1549207	1549207
UN	96	.	ADP1-WT	1549209	1549209
UN	97	.	ADP1-WT	1549229	1549229
UN	98	.	ADP1-WT	1625588	1625588
UN	99	.	ADP1-WT	1636036	1636042
UN	100	.	ADP1-WT	1636044	1636044
UN	101	.	ADP1-WT	1636050	1636051
UN	102	.	ADP1-WT	1636053	1636056
UN	103	.	ADP1-WT	1650676	1650677
UN	104	.	ADP1-WT	1650679	1650680
UN	105	.	ADP1-WT	1660759	1665947
UN	106	.	ADP1-WT	1684817	1684820
UN	107	.	ADP1-WT	1684822	1684822
UN	108	.	ADP1-WT	1684825	1684883
UN	109	.	ADP1-WT	1684885	1684890
UN	110	.	ADP1-WT	1697797	1697798
UN	111	.	ADP1-WT	1697800	1697801
UN	112	.	ADP1-WT	1697814	1697814
UN	113	.	ADP1-WT	1698015	1698021
UN	114	.	ADP1-WT	1702939	1702949
UN	115	.	ADP1-WT	1702951	1702951
UN	116	.	ADP1-WT	1702953	1702953
UN	117	.	ADP1-WT	1708700	1708701
UN	118	.	ADP1-WT	1709560	1710259
UN	119	.	ADP1-WT	1710551	1711036
UN	120	.	ADP1-WT	1711039	1711039
UN	121	.	ADP1-WT	1741818	1741819
UN	122	.	ADP1-WT	1741821	1741823
UN	123	.	ADP1-WT	1759548	1759548
UN	124	.	ADP1-WT	1759552	1759554
UN	125	.	ADP1-WT	1792105	1792105
UN	126	.	ADP1-WT	1794809	1794809
UN	127	.	ADP1-WT	1794815	1794816
UN	128	.	ADP1-WT	1794819	1794826
UN	129	.	ADP1-WT	1794832	1794832
UN	130	.	ADP1-WT	1794834	1794834
UN	131	.	ADP1-WT	1794840	1794842
UN	132	.	ADP1-WT	1794852	1794856
UN	133	.	ADP1-WT	1794859	1794859
UN	134	.	ADP1-WT	1794865	1794880
UN	135	.	ADP1-WT	1799601	1800837
UN	136	.	ADP1-WT	1804698	1804698
UN	137	.	ADP1-WT	1804717	1804719
UN	138	.	ADP1-WT	1805754	1805754
UN	139	.	ADP1-WT	1829166	1829166
UN	140	.	ADP1-WT	1848853	1851144
UN	141	.	ADP1-WT	1851146	1851146
UN	142	.	ADP1-WT	1851149	1851153
UN	143	.	ADP1-WT	1851155	1851162
UN	144	.	ADP1-WT	1855894	1858190
UN	145	.	ADP1-WT	1892964	1892971
UN	146	.	ADP1-WT	1892973	1892974
UN	147	.	ADP1-WT	1892976	1892976
UN	148	.	ADP1-WT	1892978	1892981
UN	149	.	ADP1-WT	1892984	1892984
UN	150	.	ADP1-WT	1892988	1892988
UN	151	.	ADP1-WT	1892994	1892996
UN	152	.	ADP1-WT	1893010	1893010
UN	153	.	ADP1-WT	1893017	1893017
UN	154	.	ADP1-WT	1893020	1893020
UN	155	.	ADP1-WT	1893022	1893022
UN	156	.	ADP1-WT	1927030	1927030
UN	157	.	ADP1-WT	1927033	1927033
UN	158	.	ADP1-WT	1927035	1927035
UN	159	.	ADP1-WT	1927038	1927053
UN	160	.	ADP1-WT	1927060	1927062
UN	161	.	ADP1-WT	1927066	1927066
UN	162	.	ADP1-WT	1927069	1927069
UN	163	.	ADP1-WT	1937767	1937767
UN	164	.	ADP1-WT	1941593	1941631
UN	165	.	ADP1-WT	1941633	1941634
UN	166	.	ADP1-WT	1962742	1962742
UN	167	.	ADP1-WT	1962777	1962777
UN	168	.	ADP1-WT	1962813	1962813
UN	169	.	ADP1-WT	1967573	1967574
UN	170	.	ADP1-WT	1967578	1967578
UN	171	.	ADP1-WT	1967581	1967583
UN	172	.	ADP1-WT	1967588	1967591
UN	173	.	ADP1-WT	1967616	1967616
UN	174	.	ADP1-WT	1967618	1967618
UN	175	.	ADP1-WT	1979625	1979625
UN	176	.	ADP1-WT	1979629	1979629
UN	177	.	ADP1-WT	1979634	1979634
UN	178	.	ADP1-WT	1979641	1979641
UN	179	.	ADP1-WT	2124805	2124805
UN	180	.	ADP1-WT	2124809	2124810
UN	181	.	ADP1-WT	2124812	2124814
UN	182	.	ADP1-WT	2124820	2124820
UN	183	.	ADP1-WT	2124846	2124846
UN	184	.	ADP1-WT	2168957	2168958
UN	185	.	ADP1-WT	2168965	2168965
UN	186	.	ADP1-WT	2210167	2210167
UN	187	.	ADP1-WT	2210169	2210169
UN	188	.	ADP1-WT	2222820	2222904
UN	189	.	ADP1-WT	2318874	2318874
UN	190	.	ADP1-WT	2371923	2371923
UN	191	.	ADP1-WT	2371925	2372012
UN	192	.	ADP1-WT	2372208	2372208
UN	193	.	ADP1-WT	2372211	2372311
UN	194	.	ADP1-WT	2372313	2372313
UN	195	.	ADP1-WT	2372315	2372315
UN	196	.	ADP1-WT	2372321	2372321
UN	197	.	ADP1-WT	2482726	2482727
UN	198	.	ADP1-WT	2531449	2531449
UN	199	.	ADP1-WT	2531453	2531453
UN	200	.	ADP1-WT	2694938	2694938
UN	201	.	ADP1-WT	2726455	2727722
UN	202	.	ADP1-WT	2803650	2804789
UN	203	.	ADP1-WT	2805881	2807003
UN	204	.	ADP1-WT	2944286	2949763
UN	205	.	ADP1-WT	2949765	2949765
UN	206	.	ADP1-WT	3073112	3073112
UN	207	.	ADP1-WT	3073115	3073116
UN	208	.	ADP1-WT	3073118	3073124
UN	209	.	ADP1-WT	3073126	3073126
UN	210	.	ADP1-WT	3073128	3073128
UN	211	.	ADP1-WT	3073132	3073132
UN	212	.	ADP1-WT	3073134	3073139
UN	213	.	ADP1-WT	3073142	3078946
UN	214	.	ADP1-WT	3174599	3174649
UN	215	.	ADP1-WT	3561592	3561592
UN	216	.	ADP1-WT	3561598	3561598
UN	217	.	ADP1-WT	3561602	3567069
```
