## Supplementary material for "Evolution recovers the fitness of *Acinetobacter baylyi* strains with large deletions through mutations in deletion-specific targets and global post-transcriptional regulators": Data File S1: MGD09-MS-E10.gd

```
#=GENOME_DIFF	1.0
#=TITLE	MGD09-MS-E10
#=REFSEQ	BarrickLab-Private:genomes/reference/ADP1-WT.gff3
#=REFSEQ	BarrickLab-Private:genomes/reference/ADP1-TDK_KAN-cassette.fa
#=ADAPTSEQ	BarrickLab-Private:genomes/adapters/illumina_truseq_6bp_dual_barcode_PE.fasta
#=READSEQ	BarrickLab-Private:genomes/0009/2019-12-31_Psomagen_Genomes//MGD10-4MS_R1.fastq.gz
#=READSEQ	BarrickLab-Private:genomes/0009/2019-12-31_Psomagen_Genomes//MGD10-4MS_R2.fastq.gz
DEL	1	.	ADP1-WT	321574	1237
DEL	2	.	ADP1-WT	941306	3549	mediated=IS1236
DEL	3	.	ADP1-WT	1248192	1237
SUB	4	.	ADP1-WT	1273020	36678	GGTC
DEL	5	.	ADP1-WT	1799601	1237
SNP	6	.	ADP1-WT	2277540	T
DEL	7	.	ADP1-WT	2726455	1268
DEL	8	.	tdk-kan	1	1676
UN	9	.	ADP1-WT	18179	23663
UN	10	.	ADP1-WT	212955	212959
UN	11	.	ADP1-WT	212961	215239
UN	12	.	ADP1-WT	215435	218451
UN	13	.	ADP1-WT	297676	297700
UN	14	.	ADP1-WT	321574	322810
UN	15	.	ADP1-WT	645805	650328
UN	16	.	ADP1-WT	650579	651034
UN	17	.	ADP1-WT	651291	651385
UN	18	.	ADP1-WT	868649	868649
UN	19	.	ADP1-WT	868651	868657
UN	20	.	ADP1-WT	868659	868659
UN	21	.	ADP1-WT	941306	944854
UN	22	.	ADP1-WT	1235500	1235514
UN	23	.	ADP1-WT	1248192	1249428
UN	24	.	ADP1-WT	1273020	1309697
UN	25	.	ADP1-WT	1446548	1447209
UN	26	.	ADP1-WT	1447215	1447215
UN	27	.	ADP1-WT	1447538	1447538
UN	28	.	ADP1-WT	1447540	1448024
UN	29	.	ADP1-WT	1660788	1665941
UN	30	.	ADP1-WT	1684820	1684820
UN	31	.	ADP1-WT	1684827	1684866
UN	32	.	ADP1-WT	1709559	1710229
UN	33	.	ADP1-WT	1710550	1711022
UN	34	.	ADP1-WT	1711025	1711025
UN	35	.	ADP1-WT	1711027	1711027
UN	36	.	ADP1-WT	1711031	1711033
UN	37	.	ADP1-WT	1711035	1711036
UN	38	.	ADP1-WT	1711038	1711040
UN	39	.	ADP1-WT	1799601	1800837
UN	40	.	ADP1-WT	1848847	1851143
UN	41	.	ADP1-WT	1855901	1855903
UN	42	.	ADP1-WT	1855906	1858190
UN	43	.	ADP1-WT	2222852	2222855
UN	44	.	ADP1-WT	2371913	2372014
UN	45	.	ADP1-WT	2372016	2372016
UN	46	.	ADP1-WT	2372018	2372018
UN	47	.	ADP1-WT	2372197	2372197
UN	48	.	ADP1-WT	2372208	2372289
UN	49	.	ADP1-WT	2372297	2372297
UN	50	.	ADP1-WT	2726455	2727722
UN	51	.	ADP1-WT	2803662	2803663
UN	52	.	ADP1-WT	2803665	2804773
UN	53	.	ADP1-WT	2804777	2804778
UN	54	.	ADP1-WT	2805871	2806986
UN	55	.	ADP1-WT	2944269	2949755
UN	56	.	ADP1-WT	3073171	3073172
UN	57	.	ADP1-WT	3073178	3073178
UN	58	.	ADP1-WT	3073180	3078917
UN	59	.	ADP1-WT	3174600	3174620
UN	60	.	ADP1-WT	3561593	3567045
```
