## Supplementary material for "Evolution recovers the fitness of *Acinetobacter baylyi* strains with large deletions through mutations in deletion-specific targets and global post-transcriptional regulators": Data File S1: MGD09-MS-E11.gd

```
#=GENOME_DIFF	1.0
#=TITLE	MGD09-MS-E11
#=REFSEQ	BarrickLab-Private:genomes/reference/ADP1-WT.gff3
#=REFSEQ	BarrickLab-Private:genomes/reference/ADP1-TDK_KAN-cassette.fa
#=ADAPTSEQ	BarrickLab-Private:genomes/adapters/illumina_truseq_6bp_dual_barcode_PE.fasta
#=READSEQ	BarrickLab-Private:genomes/0009/2019-12-31_Psomagen_Genomes//MGD10-5MS_R1.fastq.gz
#=READSEQ	BarrickLab-Private:genomes/0009/2019-12-31_Psomagen_Genomes//MGD10-5MS_R2.fastq.gz
DEL	1	.	ADP1-WT	321574	1237
DEL	2	.	ADP1-WT	941306	3549	mediated=IS1236
DEL	3	.	ADP1-WT	1248192	1237
SNP	4	.	ADP1-WT	1249622	A
SUB	5	.	ADP1-WT	1273020	36678	GGTC
DEL	6	.	ADP1-WT	1799601	1237
DEL	7	.	ADP1-WT	2726455	1268
DEL	8	.	tdk-kan	1	1676
UN	9	.	ADP1-WT	18179	23668
UN	10	.	ADP1-WT	212963	215243
UN	11	.	ADP1-WT	215249	215251
UN	12	.	ADP1-WT	215255	215256
UN	13	.	ADP1-WT	215442	218457
UN	14	.	ADP1-WT	297660	297661
UN	15	.	ADP1-WT	297668	297712
UN	16	.	ADP1-WT	321574	322810
UN	17	.	ADP1-WT	645800	650328
UN	18	.	ADP1-WT	650584	651025
UN	19	.	ADP1-WT	651279	651279
UN	20	.	ADP1-WT	651281	651363
UN	21	.	ADP1-WT	868639	868682
UN	22	.	ADP1-WT	868685	868685
UN	23	.	ADP1-WT	919846	919846
UN	24	.	ADP1-WT	941306	944854
UN	25	.	ADP1-WT	1235479	1235480
UN	26	.	ADP1-WT	1235482	1235526
UN	27	.	ADP1-WT	1248192	1249428
UN	28	.	ADP1-WT	1273020	1286688
UN	29	.	ADP1-WT	1286693	1300422
UN	30	.	ADP1-WT	1300424	1300426
UN	31	.	ADP1-WT	1300428	1300428
UN	32	.	ADP1-WT	1300430	1300430
UN	33	.	ADP1-WT	1300432	1300432
UN	34	.	ADP1-WT	1300439	1300439
UN	35	.	ADP1-WT	1300442	1309697
UN	36	.	ADP1-WT	1446558	1446558
UN	37	.	ADP1-WT	1446562	1446562
UN	38	.	ADP1-WT	1446565	1447266
UN	39	.	ADP1-WT	1447270	1447270
UN	40	.	ADP1-WT	1447558	1448011
UN	41	.	ADP1-WT	1660774	1660774
UN	42	.	ADP1-WT	1660782	1665946
UN	43	.	ADP1-WT	1665952	1665952
UN	44	.	ADP1-WT	1684808	1684870
UN	45	.	ADP1-WT	1684873	1684873
UN	46	.	ADP1-WT	1709559	1710240
UN	47	.	ADP1-WT	1710560	1711044
UN	48	.	ADP1-WT	1799601	1800837
UN	49	.	ADP1-WT	1848861	1851126
UN	50	.	ADP1-WT	1855904	1855904
UN	51	.	ADP1-WT	1855906	1858184
UN	52	.	ADP1-WT	2222840	2222863
UN	53	.	ADP1-WT	2371914	2371916
UN	54	.	ADP1-WT	2371918	2372011
UN	55	.	ADP1-WT	2372013	2372013
UN	56	.	ADP1-WT	2372222	2372300
UN	57	.	ADP1-WT	2471307	2471307
UN	58	.	ADP1-WT	2471310	2471310
UN	59	.	ADP1-WT	2726455	2727722
UN	60	.	ADP1-WT	2803660	2804770
UN	61	.	ADP1-WT	2805869	2807009
UN	62	.	ADP1-WT	2807016	2807016
UN	63	.	ADP1-WT	2846126	2846146
UN	64	.	ADP1-WT	2944287	2949771
UN	65	.	ADP1-WT	3073171	3073172
UN	66	.	ADP1-WT	3073183	3073183
UN	67	.	ADP1-WT	3073186	3073186
UN	68	.	ADP1-WT	3073188	3078928
UN	69	.	ADP1-WT	3078930	3078932
UN	70	.	ADP1-WT	3174595	3174596
UN	71	.	ADP1-WT	3174599	3174630
UN	72	.	ADP1-WT	3561589	3567044
UN	73	.	ADP1-WT	3567046	3567047
```
