## Supplementary material for "Evolution recovers the fitness of *Acinetobacter baylyi* strains with large deletions through mutations in deletion-specific targets and global post-transcriptional regulators": Data File S1: MGD09-MS-E12.gd

```
#=GENOME_DIFF	1.0
#=TITLE	MGD09-MS-E12
#=REFSEQ	BarrickLab-Private:genomes/reference/ADP1-WT.gff3
#=REFSEQ	BarrickLab-Private:genomes/reference/ADP1-TDK_KAN-cassette.fa
#=ADAPTSEQ	BarrickLab-Private:genomes/adapters/illumina_truseq_6bp_dual_barcode_PE.fasta
#=READSEQ	BarrickLab-Private:genomes/0009/2019-12-31_Psomagen_Genomes//MGD10-6MS_R1.fastq.gz
#=READSEQ	BarrickLab-Private:genomes/0009/2019-12-31_Psomagen_Genomes//MGD10-6MS_R2.fastq.gz
DEL	1	.	ADP1-WT	321574	1237
DEL	2	.	ADP1-WT	941306	3549	mediated=IS1236
DEL	3	.	ADP1-WT	1248192	1237
SNP	4	.	ADP1-WT	1249574	G
SUB	5	.	ADP1-WT	1273020	36678	GGTC
DEL	6	.	ADP1-WT	1799601	1237
DEL	7	.	ADP1-WT	2726455	1268
DEL	8	.	tdk-kan	1	1676
UN	9	.	ADP1-WT	18171	23681
UN	10	.	ADP1-WT	212963	215245
UN	11	.	ADP1-WT	215249	215249
UN	12	.	ADP1-WT	215437	218490
UN	13	.	ADP1-WT	218492	218492
UN	14	.	ADP1-WT	297681	297681
UN	15	.	ADP1-WT	297686	297690
UN	16	.	ADP1-WT	297692	297693
UN	17	.	ADP1-WT	321574	322810
UN	18	.	ADP1-WT	645785	645790
UN	19	.	ADP1-WT	645792	650336
UN	20	.	ADP1-WT	650342	650342
UN	21	.	ADP1-WT	650569	651078
UN	22	.	ADP1-WT	651307	651365
UN	23	.	ADP1-WT	868610	868700
UN	24	.	ADP1-WT	941306	944854
UN	25	.	ADP1-WT	1233734	1233738
UN	26	.	ADP1-WT	1235495	1235546
UN	27	.	ADP1-WT	1248192	1249428
UN	28	.	ADP1-WT	1273020	1274404
UN	29	.	ADP1-WT	1274407	1274417
UN	30	.	ADP1-WT	1274421	1309697
UN	31	.	ADP1-WT	1423323	1423323
UN	32	.	ADP1-WT	1423327	1423327
UN	33	.	ADP1-WT	1423337	1423337
UN	34	.	ADP1-WT	1423342	1423342
UN	35	.	ADP1-WT	1446545	1446549
UN	36	.	ADP1-WT	1446551	1446551
UN	37	.	ADP1-WT	1446556	1446557
UN	38	.	ADP1-WT	1446559	1446560
UN	39	.	ADP1-WT	1446562	1446564
UN	40	.	ADP1-WT	1446567	1447225
UN	41	.	ADP1-WT	1447563	1448011
UN	42	.	ADP1-WT	1660771	1665974
UN	43	.	ADP1-WT	1684824	1684864
UN	44	.	ADP1-WT	1709522	1710269
UN	45	.	ADP1-WT	1710512	1710516
UN	46	.	ADP1-WT	1710519	1710519
UN	47	.	ADP1-WT	1710522	1710525
UN	48	.	ADP1-WT	1710527	1710527
UN	49	.	ADP1-WT	1710536	1711020
UN	50	.	ADP1-WT	1711022	1711022
UN	51	.	ADP1-WT	1711027	1711028
UN	52	.	ADP1-WT	1799601	1800837
UN	53	.	ADP1-WT	1848852	1848852
UN	54	.	ADP1-WT	1848855	1851162
UN	55	.	ADP1-WT	1855894	1858189
UN	56	.	ADP1-WT	2034406	2034408
UN	57	.	ADP1-WT	2034411	2034411
UN	58	.	ADP1-WT	2222845	2222892
UN	59	.	ADP1-WT	2371913	2372038
UN	60	.	ADP1-WT	2372045	2372045
UN	61	.	ADP1-WT	2372188	2372188
UN	62	.	ADP1-WT	2372190	2372197
UN	63	.	ADP1-WT	2372201	2372203
UN	64	.	ADP1-WT	2372205	2372206
UN	65	.	ADP1-WT	2372208	2372302
UN	66	.	ADP1-WT	2726455	2727722
UN	67	.	ADP1-WT	2803655	2804789
UN	68	.	ADP1-WT	2805844	2806982
UN	69	.	ADP1-WT	2944260	2949783
UN	70	.	ADP1-WT	3073189	3078923
UN	71	.	ADP1-WT	3174590	3174630
UN	72	.	ADP1-WT	3174632	3174636
UN	73	.	ADP1-WT	3561596	3561596
UN	74	.	ADP1-WT	3561598	3567059
```
