## Supplementary material for "Evolution recovers the fitness of *Acinetobacter baylyi* strains with large deletions through mutations in deletion-specific targets and global post-transcriptional regulators": Data File S1: MGD12-A01.gd

```
#=GENOME_DIFF	1.0
#=TITLE	MGD12-A01
#=REFSEQ	BarrickLab-Private:genomes/reference/ADP1-WT.gff3
#=REFSEQ	BarrickLab-Private:genomes/reference/ADP1-TDK_KAN-cassette.fa
#=ADAPTSEQ	BarrickLab-Private:genomes/adapters/illumina_truseq_6bp_dual_barcode_PE.fasta
#=READSEQ	BarrickLab-Private:genomes/0009/2019-07-11_Macrogen_Gabo/Ess13p-1LB_R1.fastq.gz
#=READSEQ	BarrickLab-Private:genomes/0009/2019-07-11_Macrogen_Gabo/Ess13p-1LB_R2.fastq.gz
DEL	1	.	ADP1-WT	321574	1237
DEL	2	.	ADP1-WT	941306	3549	mediated=IS1236
DEL	3	.	ADP1-WT	1248192	1237
DEL	4	.	ADP1-WT	1799601	1237
SNP	5	.	ADP1-WT	1935890	A
SUB	6	.	ADP1-WT	1935995	21784	GGTC
DEL	7	.	ADP1-WT	2726455	1268
DEL	8	.	ADP1-WT	2857001	3	repeat_length=3	repeat_new_copies=2	repeat_ref_copies=3	repeat_seq=CAG
DEL	9	.	tdk-kan	1	1676
UN	10	.	ADP1-WT	18178	23691
UN	11	.	ADP1-WT	23700	23700
UN	12	.	ADP1-WT	23708	23708
UN	13	.	ADP1-WT	23714	23714
UN	14	.	ADP1-WT	212963	215277
UN	15	.	ADP1-WT	215431	215434
UN	16	.	ADP1-WT	215437	218511
UN	17	.	ADP1-WT	297683	297691
UN	18	.	ADP1-WT	297694	297730
UN	19	.	ADP1-WT	297734	297734
UN	20	.	ADP1-WT	297739	297740
UN	21	.	ADP1-WT	321574	322810
UN	22	.	ADP1-WT	538792	538793
UN	23	.	ADP1-WT	645766	650366
UN	24	.	ADP1-WT	650368	650368
UN	25	.	ADP1-WT	650373	650373
UN	26	.	ADP1-WT	650375	650376
UN	27	.	ADP1-WT	650532	650532
UN	28	.	ADP1-WT	650535	651060
UN	29	.	ADP1-WT	651063	651063
UN	30	.	ADP1-WT	651295	651412
UN	31	.	ADP1-WT	651414	651417
UN	32	.	ADP1-WT	868640	868729
UN	33	.	ADP1-WT	919229	919232
UN	34	.	ADP1-WT	941306	944854
UN	35	.	ADP1-WT	1020159	1020159
UN	36	.	ADP1-WT	1020161	1020169
UN	37	.	ADP1-WT	1020171	1020178
UN	38	.	ADP1-WT	1020183	1020183
UN	39	.	ADP1-WT	1207144	1207148
UN	40	.	ADP1-WT	1235483	1235567
UN	41	.	ADP1-WT	1235569	1235570
UN	42	.	ADP1-WT	1235572	1235572
UN	43	.	ADP1-WT	1248192	1249428
UN	44	.	ADP1-WT	1261960	1261974
UN	45	.	ADP1-WT	1261978	1261999
UN	46	.	ADP1-WT	1328116	1328116
UN	47	.	ADP1-WT	1361772	1361786
UN	48	.	ADP1-WT	1446545	1447256
UN	49	.	ADP1-WT	1447561	1448019
UN	50	.	ADP1-WT	1472539	1472539
UN	51	.	ADP1-WT	1472544	1472544
UN	52	.	ADP1-WT	1472552	1472552
UN	53	.	ADP1-WT	1472564	1472582
UN	54	.	ADP1-WT	1472584	1472597
UN	55	.	ADP1-WT	1472608	1472608
UN	56	.	ADP1-WT	1503160	1503162
UN	57	.	ADP1-WT	1503164	1503168
UN	58	.	ADP1-WT	1503170	1503170
UN	59	.	ADP1-WT	1503172	1503174
UN	60	.	ADP1-WT	1503177	1503177
UN	61	.	ADP1-WT	1503179	1503180
UN	62	.	ADP1-WT	1503183	1503187
UN	63	.	ADP1-WT	1503189	1503196
UN	64	.	ADP1-WT	1549131	1549131
UN	65	.	ADP1-WT	1549135	1549136
UN	66	.	ADP1-WT	1660774	1665973
UN	67	.	ADP1-WT	1665975	1665975
UN	68	.	ADP1-WT	1665977	1665977
UN	69	.	ADP1-WT	1677597	1677599
UN	70	.	ADP1-WT	1684781	1684781
UN	71	.	ADP1-WT	1684785	1684905
UN	72	.	ADP1-WT	1684909	1684909
UN	73	.	ADP1-WT	1709542	1710259
UN	74	.	ADP1-WT	1710563	1711065
UN	75	.	ADP1-WT	1724328	1724328
UN	76	.	ADP1-WT	1724332	1724332
UN	77	.	ADP1-WT	1724346	1724346
UN	78	.	ADP1-WT	1788953	1788955
UN	79	.	ADP1-WT	1794897	1794906
UN	80	.	ADP1-WT	1794910	1794926
UN	81	.	ADP1-WT	1794928	1794928
UN	82	.	ADP1-WT	1794930	1794930
UN	83	.	ADP1-WT	1794940	1794940
UN	84	.	ADP1-WT	1799601	1800837
UN	85	.	ADP1-WT	1808245	1808252
UN	86	.	ADP1-WT	1822715	1822715
UN	87	.	ADP1-WT	1848836	1848836
UN	88	.	ADP1-WT	1848848	1848848
UN	89	.	ADP1-WT	1848852	1848852
UN	90	.	ADP1-WT	1848856	1851146
UN	91	.	ADP1-WT	1851149	1851156
UN	92	.	ADP1-WT	1851158	1851158
UN	93	.	ADP1-WT	1855894	1858205
UN	94	.	ADP1-WT	1935995	1940407
UN	95	.	ADP1-WT	1940409	1940409
UN	96	.	ADP1-WT	1940411	1940414
UN	97	.	ADP1-WT	1940417	1940417
UN	98	.	ADP1-WT	1940420	1940420
UN	99	.	ADP1-WT	1940422	1940426
UN	100	.	ADP1-WT	1940429	1940435
UN	101	.	ADP1-WT	1940438	1944155
UN	102	.	ADP1-WT	1944157	1944159
UN	103	.	ADP1-WT	1944162	1944164
UN	104	.	ADP1-WT	1944167	1944167
UN	105	.	ADP1-WT	1944170	1944173
UN	106	.	ADP1-WT	1944175	1944176
UN	107	.	ADP1-WT	1944178	1944178
UN	108	.	ADP1-WT	1944181	1944631
UN	109	.	ADP1-WT	1944633	1944906
UN	110	.	ADP1-WT	1944908	1944918
UN	111	.	ADP1-WT	1944920	1944927
UN	112	.	ADP1-WT	1944930	1944932
UN	113	.	ADP1-WT	1944937	1948841
UN	114	.	ADP1-WT	1948843	1948846
UN	115	.	ADP1-WT	1948849	1948849
UN	116	.	ADP1-WT	1948852	1948863
UN	117	.	ADP1-WT	1948865	1948873
UN	118	.	ADP1-WT	1948875	1948875
UN	119	.	ADP1-WT	1948877	1948878
UN	120	.	ADP1-WT	1948880	1948903
UN	121	.	ADP1-WT	1948905	1948908
UN	122	.	ADP1-WT	1948910	1948915
UN	123	.	ADP1-WT	1948917	1948922
UN	124	.	ADP1-WT	1948949	1948962
UN	125	.	ADP1-WT	1948964	1950858
UN	126	.	ADP1-WT	1950861	1950861
UN	127	.	ADP1-WT	1950864	1950874
UN	128	.	ADP1-WT	1950876	1950876
UN	129	.	ADP1-WT	1950879	1950880
UN	130	.	ADP1-WT	1950882	1950882
UN	131	.	ADP1-WT	1950884	1953929
UN	132	.	ADP1-WT	1953931	1954234
UN	133	.	ADP1-WT	1954236	1954238
UN	134	.	ADP1-WT	1954240	1954245
UN	135	.	ADP1-WT	1954247	1957778
UN	136	.	ADP1-WT	2034202	2034203
UN	137	.	ADP1-WT	2034207	2034207
UN	138	.	ADP1-WT	2034209	2034212
UN	139	.	ADP1-WT	2046877	2046877
UN	140	.	ADP1-WT	2222825	2222894
UN	141	.	ADP1-WT	2222896	2222896
UN	142	.	ADP1-WT	2261486	2261486
UN	143	.	ADP1-WT	2261493	2261496
UN	144	.	ADP1-WT	2353826	2353830
UN	145	.	ADP1-WT	2371890	2372019
UN	146	.	ADP1-WT	2372224	2372224
UN	147	.	ADP1-WT	2372227	2372312
UN	148	.	ADP1-WT	2459886	2459896
UN	149	.	ADP1-WT	2726455	2727722
UN	150	.	ADP1-WT	2775217	2775228
UN	151	.	ADP1-WT	2775234	2775235
UN	152	.	ADP1-WT	2775237	2775245
UN	153	.	ADP1-WT	2781424	2781447
UN	154	.	ADP1-WT	2803660	2804774
UN	155	.	ADP1-WT	2805868	2807003
UN	156	.	ADP1-WT	2856993	2856995
UN	157	.	ADP1-WT	2869444	2869461
UN	158	.	ADP1-WT	2869464	2869467
UN	159	.	ADP1-WT	2869469	2869475
UN	160	.	ADP1-WT	2944275	2944277
UN	161	.	ADP1-WT	2944281	2949748
UN	162	.	ADP1-WT	3073134	3078912
UN	163	.	ADP1-WT	3174602	3174602
UN	164	.	ADP1-WT	3174605	3174649
UN	165	.	ADP1-WT	3174652	3174652
UN	166	.	ADP1-WT	3561598	3567047
```
