## Supplementary material for "Evolution recovers the fitness of *Acinetobacter baylyi* strains with large deletions through mutations in deletion-specific targets and global post-transcriptional regulators": Data File S1: MGD12-A02.gd

```
#=GENOME_DIFF	1.0
#=TITLE	MGD12-A02
#=REFSEQ	BarrickLab-Private:genomes/reference/ADP1-WT.gff3
#=REFSEQ	BarrickLab-Private:genomes/reference/ADP1-TDK_KAN-cassette.fa
#=ADAPTSEQ	BarrickLab-Private:genomes/adapters/illumina_truseq_6bp_dual_barcode_PE.fasta
#=READSEQ	BarrickLab-Private:genomes/0009/2019-07-11_Macrogen_Gabo/Ess13p-2LB_R1.fastq.gz
#=READSEQ	BarrickLab-Private:genomes/0009/2019-07-11_Macrogen_Gabo/Ess13p-2LB_R2.fastq.gz
DEL	1	.	ADP1-WT	321574	1237
DEL	2	.	ADP1-WT	941306	3549	mediated=IS1236
DEL	3	.	ADP1-WT	1248192	1237
DEL	4	.	ADP1-WT	1799601	1237
SNP	5	.	ADP1-WT	1935890	A
SUB	6	.	ADP1-WT	1935995	21784	GGTC
DEL	7	.	ADP1-WT	2726455	1268
DEL	8	.	ADP1-WT	2857001	3	repeat_length=3	repeat_new_copies=2	repeat_ref_copies=3	repeat_seq=CAG
DEL	9	.	tdk-kan	1	1676
UN	10	.	ADP1-WT	18188	18188
UN	11	.	ADP1-WT	18191	23663
UN	12	.	ADP1-WT	23681	23681
UN	13	.	ADP1-WT	212971	215243
UN	14	.	ADP1-WT	215246	215246
UN	15	.	ADP1-WT	215248	215248
UN	16	.	ADP1-WT	215254	215257
UN	17	.	ADP1-WT	215443	218458
UN	18	.	ADP1-WT	218465	218465
UN	19	.	ADP1-WT	297683	297729
UN	20	.	ADP1-WT	297732	297733
UN	21	.	ADP1-WT	297735	297735
UN	22	.	ADP1-WT	321574	322810
UN	23	.	ADP1-WT	487596	487596
UN	24	.	ADP1-WT	645749	650332
UN	25	.	ADP1-WT	650532	650532
UN	26	.	ADP1-WT	650535	651029
UN	27	.	ADP1-WT	651290	651402
UN	28	.	ADP1-WT	868650	868685
UN	29	.	ADP1-WT	868690	868690
UN	30	.	ADP1-WT	868693	868695
UN	31	.	ADP1-WT	919222	919222
UN	32	.	ADP1-WT	919805	919852
UN	33	.	ADP1-WT	919854	919860
UN	34	.	ADP1-WT	941306	944854
UN	35	.	ADP1-WT	1082153	1082153
UN	36	.	ADP1-WT	1235491	1235526
UN	37	.	ADP1-WT	1235529	1235531
UN	38	.	ADP1-WT	1235536	1235537
UN	39	.	ADP1-WT	1235540	1235544
UN	40	.	ADP1-WT	1248192	1249428
UN	41	.	ADP1-WT	1446543	1447266
UN	42	.	ADP1-WT	1447537	1447537
UN	43	.	ADP1-WT	1447548	1448052
UN	44	.	ADP1-WT	1527250	1527250
UN	45	.	ADP1-WT	1660770	1665949
UN	46	.	ADP1-WT	1684831	1684831
UN	47	.	ADP1-WT	1684838	1684927
UN	48	.	ADP1-WT	1684929	1684929
UN	49	.	ADP1-WT	1684933	1684935
UN	50	.	ADP1-WT	1684938	1684938
UN	51	.	ADP1-WT	1684940	1684941
UN	52	.	ADP1-WT	1709546	1710272
UN	53	.	ADP1-WT	1710530	1711033
UN	54	.	ADP1-WT	1724918	1724936
UN	55	.	ADP1-WT	1724938	1724943
UN	56	.	ADP1-WT	1724946	1724946
UN	57	.	ADP1-WT	1724954	1724954
UN	58	.	ADP1-WT	1771363	1771365
UN	59	.	ADP1-WT	1799601	1800837
UN	60	.	ADP1-WT	1848848	1851128
UN	61	.	ADP1-WT	1851131	1851137
UN	62	.	ADP1-WT	1851139	1851139
UN	63	.	ADP1-WT	1851141	1851142
UN	64	.	ADP1-WT	1851144	1851146
UN	65	.	ADP1-WT	1851148	1851148
UN	66	.	ADP1-WT	1855909	1858204
UN	67	.	ADP1-WT	1935995	1946790
UN	68	.	ADP1-WT	1946792	1946793
UN	69	.	ADP1-WT	1946795	1946801
UN	70	.	ADP1-WT	1946803	1946809
UN	71	.	ADP1-WT	1946811	1946815
UN	72	.	ADP1-WT	1946817	1946823
UN	73	.	ADP1-WT	1946826	1946826
UN	74	.	ADP1-WT	1946830	1946832
UN	75	.	ADP1-WT	1946834	1946837
UN	76	.	ADP1-WT	1946839	1946839
UN	77	.	ADP1-WT	1946841	1946843
UN	78	.	ADP1-WT	1946846	1946849
UN	79	.	ADP1-WT	1946851	1946852
UN	80	.	ADP1-WT	1946854	1946854
UN	81	.	ADP1-WT	1946856	1946857
UN	82	.	ADP1-WT	1946859	1946863
UN	83	.	ADP1-WT	1946865	1946865
UN	84	.	ADP1-WT	1946867	1946870
UN	85	.	ADP1-WT	1946874	1948056
UN	86	.	ADP1-WT	1948058	1948061
UN	87	.	ADP1-WT	1948064	1948065
UN	88	.	ADP1-WT	1948067	1948073
UN	89	.	ADP1-WT	1948076	1948077
UN	90	.	ADP1-WT	1948079	1957778
UN	91	.	ADP1-WT	2155874	2155874
UN	92	.	ADP1-WT	2155883	2155883
UN	93	.	ADP1-WT	2155886	2155886
UN	94	.	ADP1-WT	2155888	2155899
UN	95	.	ADP1-WT	2222831	2222860
UN	96	.	ADP1-WT	2261437	2261437
UN	97	.	ADP1-WT	2261439	2261439
UN	98	.	ADP1-WT	2261445	2261459
UN	99	.	ADP1-WT	2261464	2261467
UN	100	.	ADP1-WT	2261470	2261470
UN	101	.	ADP1-WT	2261472	2261473
UN	102	.	ADP1-WT	2371883	2372000
UN	103	.	ADP1-WT	2372212	2372212
UN	104	.	ADP1-WT	2372214	2372214
UN	105	.	ADP1-WT	2372216	2372223
UN	106	.	ADP1-WT	2372225	2372304
UN	107	.	ADP1-WT	2372310	2372310
UN	108	.	ADP1-WT	2413726	2413755
UN	109	.	ADP1-WT	2549399	2549409
UN	110	.	ADP1-WT	2726455	2727722
UN	111	.	ADP1-WT	2803668	2804789
UN	112	.	ADP1-WT	2805870	2807005
UN	113	.	ADP1-WT	2856993	2856995
UN	114	.	ADP1-WT	2944245	2949783
UN	115	.	ADP1-WT	3073181	3073181
UN	116	.	ADP1-WT	3073183	3073183
UN	117	.	ADP1-WT	3073187	3078903
UN	118	.	ADP1-WT	3078911	3078912
UN	119	.	ADP1-WT	3161438	3161438
UN	120	.	ADP1-WT	3174600	3174617
UN	121	.	ADP1-WT	3174623	3174623
UN	122	.	ADP1-WT	3174637	3174637
UN	123	.	ADP1-WT	3561589	3567048
```
