## Supplementary material for "Evolution recovers the fitness of *Acinetobacter baylyi* strains with large deletions through mutations in deletion-specific targets and global post-transcriptional regulators": Data File S1: MGD12-LB-E01.gd

```
#=GENOME_DIFF	1.0
#=TITLE	MGD12-LB-E01
#=REFSEQ	BarrickLab-Private:genomes/reference/ADP1-WT.gff3
#=REFSEQ	BarrickLab-Private:genomes/reference/ADP1-TDK_KAN-cassette.fa
#=ADAPTSEQ	BarrickLab-Private:genomes/adapters/illumina_truseq_6bp_dual_barcode_PE.fasta
#=READSEQ	BarrickLab-Private:genomes/0009/2019-07-11_Macrogen_Gabo//Ess13-1LB_R1.fastq.gz
#=READSEQ	BarrickLab-Private:genomes/0009/2019-07-11_Macrogen_Gabo//Ess13-1LB_R2.fastq.gz
DEL	1	.	ADP1-WT	321574	1237
DEL	2	.	ADP1-WT	399711	1085
DEL	3	.	ADP1-WT	941306	3549	mediated=IS1236
DEL	4	.	ADP1-WT	1248192	1237
DEL	5	.	ADP1-WT	1799601	1237
SNP	6	.	ADP1-WT	1935890	A
SUB	7	.	ADP1-WT	1935995	21784	GGTC
DEL	8	.	ADP1-WT	2726455	1268
DEL	9	.	tdk-kan	1	1676
UN	10	.	ADP1-WT	18195	23679
UN	11	.	ADP1-WT	23681	23681
UN	12	.	ADP1-WT	23683	23684
UN	13	.	ADP1-WT	212977	215234
UN	14	.	ADP1-WT	215439	218474
UN	15	.	ADP1-WT	218480	218480
UN	16	.	ADP1-WT	218483	218483
UN	17	.	ADP1-WT	297698	297700
UN	18	.	ADP1-WT	297702	297702
UN	19	.	ADP1-WT	297705	297705
UN	20	.	ADP1-WT	297707	297707
UN	21	.	ADP1-WT	321574	322810
UN	22	.	ADP1-WT	399711	400795
UN	23	.	ADP1-WT	645812	650304
UN	24	.	ADP1-WT	650587	651037
UN	25	.	ADP1-WT	651311	651380
UN	26	.	ADP1-WT	868649	868682
UN	27	.	ADP1-WT	941306	944854
UN	28	.	ADP1-WT	1235484	1235519
UN	29	.	ADP1-WT	1248192	1249428
UN	30	.	ADP1-WT	1446567	1447241
UN	31	.	ADP1-WT	1447563	1448011
UN	32	.	ADP1-WT	1448018	1448018
UN	33	.	ADP1-WT	1660787	1665989
UN	34	.	ADP1-WT	1684828	1684851
UN	35	.	ADP1-WT	1709557	1710259
UN	36	.	ADP1-WT	1710559	1711022
UN	37	.	ADP1-WT	1799601	1800837
UN	38	.	ADP1-WT	1848867	1851144
UN	39	.	ADP1-WT	1851146	1851154
UN	40	.	ADP1-WT	1851157	1851159
UN	41	.	ADP1-WT	1855911	1855911
UN	42	.	ADP1-WT	1855914	1858184
UN	43	.	ADP1-WT	1935995	1936619
UN	44	.	ADP1-WT	1936621	1936621
UN	45	.	ADP1-WT	1936629	1936629
UN	46	.	ADP1-WT	1936633	1936633
UN	47	.	ADP1-WT	1936645	1936645
UN	48	.	ADP1-WT	1936647	1936648
UN	49	.	ADP1-WT	1936651	1936651
UN	50	.	ADP1-WT	1936660	1936660
UN	51	.	ADP1-WT	1936662	1936667
UN	52	.	ADP1-WT	1936669	1936675
UN	53	.	ADP1-WT	1936678	1936678
UN	54	.	ADP1-WT	1936685	1936685
UN	55	.	ADP1-WT	1936689	1936689
UN	56	.	ADP1-WT	1936693	1936693
UN	57	.	ADP1-WT	1936702	1936703
UN	58	.	ADP1-WT	1936707	1936708
UN	59	.	ADP1-WT	1936710	1936711
UN	60	.	ADP1-WT	1936713	1943339
UN	61	.	ADP1-WT	1943341	1943344
UN	62	.	ADP1-WT	1943397	1943412
UN	63	.	ADP1-WT	1943414	1943428
UN	64	.	ADP1-WT	1943431	1943440
UN	65	.	ADP1-WT	1943442	1944434
UN	66	.	ADP1-WT	1944436	1944436
UN	67	.	ADP1-WT	1944438	1944439
UN	68	.	ADP1-WT	1944444	1944450
UN	69	.	ADP1-WT	1944453	1944453
UN	70	.	ADP1-WT	1944455	1944455
UN	71	.	ADP1-WT	1944457	1944459
UN	72	.	ADP1-WT	1944469	1944469
UN	73	.	ADP1-WT	1944509	1944509
UN	74	.	ADP1-WT	1944528	1944546
UN	75	.	ADP1-WT	1944572	1944572
UN	76	.	ADP1-WT	1944578	1946521
UN	77	.	ADP1-WT	1946527	1946529
UN	78	.	ADP1-WT	1946539	1946540
UN	79	.	ADP1-WT	1946543	1946543
UN	80	.	ADP1-WT	1946545	1946592
UN	81	.	ADP1-WT	1946594	1946594
UN	82	.	ADP1-WT	1946598	1946599
UN	83	.	ADP1-WT	1946601	1954372
UN	84	.	ADP1-WT	1954374	1954375
UN	85	.	ADP1-WT	1954380	1954380
UN	86	.	ADP1-WT	1954384	1954384
UN	87	.	ADP1-WT	1954386	1954389
UN	88	.	ADP1-WT	1954392	1954392
UN	89	.	ADP1-WT	1954395	1957778
UN	90	.	ADP1-WT	2222825	2222892
UN	91	.	ADP1-WT	2371933	2371994
UN	92	.	ADP1-WT	2372230	2372300
UN	93	.	ADP1-WT	2726455	2727722
UN	94	.	ADP1-WT	2803668	2804768
UN	95	.	ADP1-WT	2805883	2806982
UN	96	.	ADP1-WT	2806992	2806992
UN	97	.	ADP1-WT	2944281	2949752
UN	98	.	ADP1-WT	3073198	3078895
UN	99	.	ADP1-WT	3174600	3174611
UN	100	.	ADP1-WT	3561608	3567038
```
