## Supplementary material for "Evolution recovers the fitness of *Acinetobacter baylyi* strains with large deletions through mutations in deletion-specific targets and global post-transcriptional regulators": Data File S1: MGD12-LB-E02.gd

```
#=GENOME_DIFF	1.0
#=TITLE	MGD12-LB-E02
#=REFSEQ	BarrickLab-Private:genomes/reference/ADP1-WT.gff3
#=REFSEQ	BarrickLab-Private:genomes/reference/ADP1-TDK_KAN-cassette.fa
#=ADAPTSEQ	BarrickLab-Private:genomes/adapters/illumina_truseq_6bp_dual_barcode_PE.fasta
#=READSEQ	BarrickLab-Private:genomes/0009/2019-12-31_Psomagen_Genomes//MGD13-2LB_R1.fastq.gz
#=READSEQ	BarrickLab-Private:genomes/0009/2019-12-31_Psomagen_Genomes//MGD13-2LB_R2.fastq.gz
DEL	1	.	ADP1-WT	321574	1237
DEL	2	.	ADP1-WT	941306	3549	mediated=IS1236
DEL	3	.	ADP1-WT	1248192	1237
DEL	4	.	ADP1-WT	1799601	1237
SNP	5	.	ADP1-WT	1935890	A
SUB	6	.	ADP1-WT	1935995	21784	GGTC
SNP	7	.	ADP1-WT	2478767	G
DEL	8	.	ADP1-WT	2726455	1268
DEL	9	.	tdk-kan	1	1676
UN	10	.	ADP1-WT	18187	23664
UN	11	.	ADP1-WT	212971	215243
UN	12	.	ADP1-WT	215246	215246
UN	13	.	ADP1-WT	215443	218442
UN	14	.	ADP1-WT	297694	297695
UN	15	.	ADP1-WT	297697	297708
UN	16	.	ADP1-WT	297711	297712
UN	17	.	ADP1-WT	321574	322810
UN	18	.	ADP1-WT	645800	650309
UN	19	.	ADP1-WT	650560	650560
UN	20	.	ADP1-WT	650583	651031
UN	21	.	ADP1-WT	651033	651033
UN	22	.	ADP1-WT	651302	651380
UN	23	.	ADP1-WT	868649	868683
UN	24	.	ADP1-WT	941306	944854
UN	25	.	ADP1-WT	1235486	1235486
UN	26	.	ADP1-WT	1235491	1235509
UN	27	.	ADP1-WT	1248192	1249428
UN	28	.	ADP1-WT	1446558	1446558
UN	29	.	ADP1-WT	1446562	1446562
UN	30	.	ADP1-WT	1446565	1447227
UN	31	.	ADP1-WT	1447538	1448019
UN	32	.	ADP1-WT	1660787	1665949
UN	33	.	ADP1-WT	1684828	1684870
UN	34	.	ADP1-WT	1709546	1709546
UN	35	.	ADP1-WT	1709551	1709551
UN	36	.	ADP1-WT	1709553	1710233
UN	37	.	ADP1-WT	1710237	1710237
UN	38	.	ADP1-WT	1710239	1710240
UN	39	.	ADP1-WT	1710545	1711022
UN	40	.	ADP1-WT	1711025	1711025
UN	41	.	ADP1-WT	1711037	1711037
UN	42	.	ADP1-WT	1799601	1800837
UN	43	.	ADP1-WT	1848834	1851146
UN	44	.	ADP1-WT	1851149	1851156
UN	45	.	ADP1-WT	1851158	1851159
UN	46	.	ADP1-WT	1851161	1851162
UN	47	.	ADP1-WT	1855892	1858208
UN	48	.	ADP1-WT	1935995	1943175
UN	49	.	ADP1-WT	1943177	1943179
UN	50	.	ADP1-WT	1943183	1943187
UN	51	.	ADP1-WT	1943190	1943193
UN	52	.	ADP1-WT	1943196	1943197
UN	53	.	ADP1-WT	1943199	1943208
UN	54	.	ADP1-WT	1943211	1943213
UN	55	.	ADP1-WT	1943215	1943215
UN	56	.	ADP1-WT	1943218	1943220
UN	57	.	ADP1-WT	1943222	1943222
UN	58	.	ADP1-WT	1943224	1943229
UN	59	.	ADP1-WT	1943231	1945958
UN	60	.	ADP1-WT	1945961	1945961
UN	61	.	ADP1-WT	1945963	1945963
UN	62	.	ADP1-WT	1945965	1945966
UN	63	.	ADP1-WT	1945970	1945970
UN	64	.	ADP1-WT	1945974	1945975
UN	65	.	ADP1-WT	1945978	1945978
UN	66	.	ADP1-WT	1945981	1945982
UN	67	.	ADP1-WT	1945986	1945987
UN	68	.	ADP1-WT	1945989	1945989
UN	69	.	ADP1-WT	1945996	1945996
UN	70	.	ADP1-WT	1945998	1945998
UN	71	.	ADP1-WT	1946001	1946001
UN	72	.	ADP1-WT	1946004	1946004
UN	73	.	ADP1-WT	1946006	1946007
UN	74	.	ADP1-WT	1946009	1946010
UN	75	.	ADP1-WT	1946012	1946013
UN	76	.	ADP1-WT	1946015	1946016
UN	77	.	ADP1-WT	1946031	1946048
UN	78	.	ADP1-WT	1946051	1946052
UN	79	.	ADP1-WT	1946060	1946061
UN	80	.	ADP1-WT	1946069	1946069
UN	81	.	ADP1-WT	1946073	1946073
UN	82	.	ADP1-WT	1946079	1946079
UN	83	.	ADP1-WT	1946082	1946082
UN	84	.	ADP1-WT	1946084	1946084
UN	85	.	ADP1-WT	1946106	1950804
UN	86	.	ADP1-WT	1950807	1950807
UN	87	.	ADP1-WT	1950811	1950811
UN	88	.	ADP1-WT	1950815	1950815
UN	89	.	ADP1-WT	1950817	1950817
UN	90	.	ADP1-WT	1950820	1950820
UN	91	.	ADP1-WT	1950830	1950830
UN	92	.	ADP1-WT	1950835	1950916
UN	93	.	ADP1-WT	1950919	1950919
UN	94	.	ADP1-WT	1950922	1950926
UN	95	.	ADP1-WT	1950933	1950937
UN	96	.	ADP1-WT	1950939	1953863
UN	97	.	ADP1-WT	1953909	1953911
UN	98	.	ADP1-WT	1953914	1953915
UN	99	.	ADP1-WT	1953917	1953917
UN	100	.	ADP1-WT	1953920	1954486
UN	101	.	ADP1-WT	1954489	1954489
UN	102	.	ADP1-WT	1954493	1954493
UN	103	.	ADP1-WT	1954496	1957778
UN	104	.	ADP1-WT	2222828	2222860
UN	105	.	ADP1-WT	2371926	2371993
UN	106	.	ADP1-WT	2372206	2372298
UN	107	.	ADP1-WT	2726455	2727722
UN	108	.	ADP1-WT	2803664	2804771
UN	109	.	ADP1-WT	2805867	2805867
UN	110	.	ADP1-WT	2805870	2806988
UN	111	.	ADP1-WT	2944257	2949752
UN	112	.	ADP1-WT	3073182	3073182
UN	113	.	ADP1-WT	3073186	3073186
UN	114	.	ADP1-WT	3073191	3073191
UN	115	.	ADP1-WT	3073196	3078903
UN	116	.	ADP1-WT	3174606	3174611
UN	117	.	ADP1-WT	3174618	3174618
UN	118	.	ADP1-WT	3174621	3174621
UN	119	.	ADP1-WT	3174623	3174623
UN	120	.	ADP1-WT	3332283	3332402
UN	121	.	ADP1-WT	3561601	3561602
UN	122	.	ADP1-WT	3561605	3567054
```
