## Supplementary material for "Evolution recovers the fitness of *Acinetobacter baylyi* strains with large deletions through mutations in deletion-specific targets and global post-transcriptional regulators": Data File S1: MGD12-LB-E03.gd

```
#=GENOME_DIFF	1.0
#=TITLE	MGD12-LB-E03
#=REFSEQ	BarrickLab-Private:genomes/reference/ADP1-WT.gff3
#=REFSEQ	BarrickLab-Private:genomes/reference/ADP1-TDK_KAN-cassette.fa
#=ADAPTSEQ	BarrickLab-Private:genomes/adapters/illumina_truseq_6bp_dual_barcode_PE.fasta
#=READSEQ	BarrickLab-Private:genomes/0009/2019-12-31_Psomagen_Genomes//MGD13-3LB_R1.fastq.gz
#=READSEQ	BarrickLab-Private:genomes/0009/2019-12-31_Psomagen_Genomes//MGD13-3LB_R2.fastq.gz
#=READSEQ	BarrickLab-Private:genomes/0009/2020-03-13_Psomagen_Genomes//MGD13-3LB_2003_R1.fastq.gz
#=READSEQ	BarrickLab-Private:genomes/0009/2020-03-13_Psomagen_Genomes//MGD13-3LB_2003_R2.fastq.gz
DEL	1	.	ADP1-WT	321574	1237
DEL	2	.	ADP1-WT	941306	3549	mediated=IS1236
DEL	3	.	ADP1-WT	1248192	1237
DEL	4	.	ADP1-WT	1799601	1237
SNP	5	.	ADP1-WT	1935890	A
SUB	6	.	ADP1-WT	1935995	21784	GGTC
SNP	7	.	ADP1-WT	2277466	A
DEL	8	.	ADP1-WT	2726455	1268
DEL	9	.	tdk-kan	1	1676
UN	10	.	ADP1-WT	18187	23676
UN	11	.	ADP1-WT	212971	215257
UN	12	.	ADP1-WT	215430	218453
UN	13	.	ADP1-WT	297661	297663
UN	14	.	ADP1-WT	297665	297691
UN	15	.	ADP1-WT	321574	322810
UN	16	.	ADP1-WT	645802	645802
UN	17	.	ADP1-WT	645805	650322
UN	18	.	ADP1-WT	650579	650579
UN	19	.	ADP1-WT	650581	651042
UN	20	.	ADP1-WT	651044	651044
UN	21	.	ADP1-WT	651293	651375
UN	22	.	ADP1-WT	868654	868654
UN	23	.	ADP1-WT	868656	868657
UN	24	.	ADP1-WT	868660	868660
UN	25	.	ADP1-WT	941306	944854
UN	26	.	ADP1-WT	1235476	1235476
UN	27	.	ADP1-WT	1235480	1235480
UN	28	.	ADP1-WT	1235482	1235482
UN	29	.	ADP1-WT	1235484	1235513
UN	30	.	ADP1-WT	1248192	1249428
UN	31	.	ADP1-WT	1446550	1446550
UN	32	.	ADP1-WT	1446553	1447220
UN	33	.	ADP1-WT	1447557	1447557
UN	34	.	ADP1-WT	1447560	1448017
UN	35	.	ADP1-WT	1660742	1665962
UN	36	.	ADP1-WT	1665988	1665988
UN	37	.	ADP1-WT	1684806	1684806
UN	38	.	ADP1-WT	1684812	1684812
UN	39	.	ADP1-WT	1684815	1684815
UN	40	.	ADP1-WT	1684817	1684863
UN	41	.	ADP1-WT	1709560	1710259
UN	42	.	ADP1-WT	1710530	1711008
UN	43	.	ADP1-WT	1799601	1800837
UN	44	.	ADP1-WT	1848846	1851148
UN	45	.	ADP1-WT	1855876	1858221
UN	46	.	ADP1-WT	1935995	1936520
UN	47	.	ADP1-WT	1936522	1936523
UN	48	.	ADP1-WT	1936525	1936527
UN	49	.	ADP1-WT	1936529	1936532
UN	50	.	ADP1-WT	1936534	1936540
UN	51	.	ADP1-WT	1936545	1936551
UN	52	.	ADP1-WT	1936553	1936553
UN	53	.	ADP1-WT	1936555	1936557
UN	54	.	ADP1-WT	1936562	1936563
UN	55	.	ADP1-WT	1936565	1936565
UN	56	.	ADP1-WT	1936568	1936571
UN	57	.	ADP1-WT	1936573	1936575
UN	58	.	ADP1-WT	1936636	1940235
UN	59	.	ADP1-WT	1940283	1940283
UN	60	.	ADP1-WT	1940330	1940330
UN	61	.	ADP1-WT	1940333	1940335
UN	62	.	ADP1-WT	1940338	1940341
UN	63	.	ADP1-WT	1940344	1940347
UN	64	.	ADP1-WT	1940349	1940353
UN	65	.	ADP1-WT	1940355	1940368
UN	66	.	ADP1-WT	1940370	1940983
UN	67	.	ADP1-WT	1940985	1940987
UN	68	.	ADP1-WT	1940990	1940990
UN	69	.	ADP1-WT	1940992	1940992
UN	70	.	ADP1-WT	1940994	1940998
UN	71	.	ADP1-WT	1941000	1941001
UN	72	.	ADP1-WT	1941003	1941820
UN	73	.	ADP1-WT	1941823	1941826
UN	74	.	ADP1-WT	1941828	1941829
UN	75	.	ADP1-WT	1941831	1941833
UN	76	.	ADP1-WT	1941836	1941836
UN	77	.	ADP1-WT	1941838	1941839
UN	78	.	ADP1-WT	1941841	1941841
UN	79	.	ADP1-WT	1941843	1941848
UN	80	.	ADP1-WT	1941850	1942164
UN	81	.	ADP1-WT	1942166	1942190
UN	82	.	ADP1-WT	1942192	1942195
UN	83	.	ADP1-WT	1942199	1942199
UN	84	.	ADP1-WT	1942201	1942209
UN	85	.	ADP1-WT	1942211	1942214
UN	86	.	ADP1-WT	1942216	1942217
UN	87	.	ADP1-WT	1942219	1942829
UN	88	.	ADP1-WT	1942831	1942831
UN	89	.	ADP1-WT	1942833	1942856
UN	90	.	ADP1-WT	1942858	1942860
UN	91	.	ADP1-WT	1942862	1942878
UN	92	.	ADP1-WT	1942880	1942884
UN	93	.	ADP1-WT	1942886	1942887
UN	94	.	ADP1-WT	1942890	1942895
UN	95	.	ADP1-WT	1942897	1942897
UN	96	.	ADP1-WT	1942899	1942908
UN	97	.	ADP1-WT	1942911	1942911
UN	98	.	ADP1-WT	1942913	1942921
UN	99	.	ADP1-WT	1942923	1942923
UN	100	.	ADP1-WT	1942925	1942926
UN	101	.	ADP1-WT	1942929	1944028
UN	102	.	ADP1-WT	1944030	1944030
UN	103	.	ADP1-WT	1944032	1944032
UN	104	.	ADP1-WT	1944034	1944034
UN	105	.	ADP1-WT	1944189	1944197
UN	106	.	ADP1-WT	1944200	1944205
UN	107	.	ADP1-WT	1944208	1944245
UN	108	.	ADP1-WT	1944247	1944252
UN	109	.	ADP1-WT	1944255	1944261
UN	110	.	ADP1-WT	1944321	1944321
UN	111	.	ADP1-WT	1944363	1944848
UN	112	.	ADP1-WT	1944853	1944853
UN	113	.	ADP1-WT	1944857	1944857
UN	114	.	ADP1-WT	1944859	1944859
UN	115	.	ADP1-WT	1944866	1944866
UN	116	.	ADP1-WT	1944871	1944872
UN	117	.	ADP1-WT	1944874	1944874
UN	118	.	ADP1-WT	1944876	1944877
UN	119	.	ADP1-WT	1944880	1944880
UN	120	.	ADP1-WT	1944889	1944890
UN	121	.	ADP1-WT	1944893	1944893
UN	122	.	ADP1-WT	1944896	1944899
UN	123	.	ADP1-WT	1944993	1944993
UN	124	.	ADP1-WT	1944998	1945002
UN	125	.	ADP1-WT	1945006	1945009
UN	126	.	ADP1-WT	1945011	1945021
UN	127	.	ADP1-WT	1945023	1947752
UN	128	.	ADP1-WT	1947755	1947757
UN	129	.	ADP1-WT	1947759	1947905
UN	130	.	ADP1-WT	1947907	1947909
UN	131	.	ADP1-WT	1947913	1947915
UN	132	.	ADP1-WT	1947919	1947919
UN	133	.	ADP1-WT	1947922	1947923
UN	134	.	ADP1-WT	1947925	1947926
UN	135	.	ADP1-WT	1947928	1947929
UN	136	.	ADP1-WT	1947966	1947966
UN	137	.	ADP1-WT	1947968	1947968
UN	138	.	ADP1-WT	1947970	1947981
UN	139	.	ADP1-WT	1947983	1947985
UN	140	.	ADP1-WT	1947987	1947989
UN	141	.	ADP1-WT	1947991	1947993
UN	142	.	ADP1-WT	1947995	1947995
UN	143	.	ADP1-WT	1947997	1948410
UN	144	.	ADP1-WT	1948413	1948415
UN	145	.	ADP1-WT	1948417	1948417
UN	146	.	ADP1-WT	1948423	1948423
UN	147	.	ADP1-WT	1948425	1948425
UN	148	.	ADP1-WT	1948427	1948427
UN	149	.	ADP1-WT	1948432	1948432
UN	150	.	ADP1-WT	1948434	1948435
UN	151	.	ADP1-WT	1948441	1948441
UN	152	.	ADP1-WT	1948443	1948446
UN	153	.	ADP1-WT	1948449	1948453
UN	154	.	ADP1-WT	1948456	1948456
UN	155	.	ADP1-WT	1948458	1948458
UN	156	.	ADP1-WT	1948533	1949642
UN	157	.	ADP1-WT	1949722	1950017
UN	158	.	ADP1-WT	1950020	1950021
UN	159	.	ADP1-WT	1950024	1950024
UN	160	.	ADP1-WT	1950026	1950026
UN	161	.	ADP1-WT	1950028	1950029
UN	162	.	ADP1-WT	1950031	1950031
UN	163	.	ADP1-WT	1950033	1950033
UN	164	.	ADP1-WT	1950036	1950036
UN	165	.	ADP1-WT	1950040	1950040
UN	166	.	ADP1-WT	1950044	1950044
UN	167	.	ADP1-WT	1950046	1950070
UN	168	.	ADP1-WT	1950073	1950078
UN	169	.	ADP1-WT	1950080	1950085
UN	170	.	ADP1-WT	1950087	1950089
UN	171	.	ADP1-WT	1950091	1950101
UN	172	.	ADP1-WT	1950103	1950106
UN	173	.	ADP1-WT	1950109	1950110
UN	174	.	ADP1-WT	1950112	1950114
UN	175	.	ADP1-WT	1950116	1950117
UN	176	.	ADP1-WT	1950119	1950125
UN	177	.	ADP1-WT	1950128	1950594
UN	178	.	ADP1-WT	1950611	1950647
UN	179	.	ADP1-WT	1950693	1951379
UN	180	.	ADP1-WT	1951381	1951388
UN	181	.	ADP1-WT	1951406	1953527
UN	182	.	ADP1-WT	1953560	1953560
UN	183	.	ADP1-WT	1953566	1953566
UN	184	.	ADP1-WT	1953569	1953569
UN	185	.	ADP1-WT	1953609	1953663
UN	186	.	ADP1-WT	1953672	1953683
UN	187	.	ADP1-WT	1953687	1953689
UN	188	.	ADP1-WT	1953695	1953695
UN	189	.	ADP1-WT	1953701	1953701
UN	190	.	ADP1-WT	1953703	1953704
UN	191	.	ADP1-WT	1953719	1955591
UN	192	.	ADP1-WT	1955595	1955662
UN	193	.	ADP1-WT	1955690	1955690
UN	194	.	ADP1-WT	1955717	1956453
UN	195	.	ADP1-WT	1956455	1956457
UN	196	.	ADP1-WT	1956459	1957778
UN	197	.	ADP1-WT	2222838	2222865
UN	198	.	ADP1-WT	2371862	2371864
UN	199	.	ADP1-WT	2371866	2372008
UN	200	.	ADP1-WT	2372211	2372211
UN	201	.	ADP1-WT	2372215	2372296
UN	202	.	ADP1-WT	2726455	2727722
UN	203	.	ADP1-WT	2803663	2803663
UN	204	.	ADP1-WT	2803667	2804770
UN	205	.	ADP1-WT	2805871	2805871
UN	206	.	ADP1-WT	2805876	2806986
UN	207	.	ADP1-WT	2944276	2949771
UN	208	.	ADP1-WT	3073175	3073176
UN	209	.	ADP1-WT	3073180	3073180
UN	210	.	ADP1-WT	3073184	3073184
UN	211	.	ADP1-WT	3073186	3078903
UN	212	.	ADP1-WT	3174579	3174581
UN	213	.	ADP1-WT	3174586	3174586
UN	214	.	ADP1-WT	3174589	3174620
UN	215	.	ADP1-WT	3174623	3174623
UN	216	.	ADP1-WT	3332283	3332402
UN	217	.	ADP1-WT	3561605	3567039
```
