## Supplementary material for "Evolution recovers the fitness of *Acinetobacter baylyi* strains with large deletions through mutations in deletion-specific targets and global post-transcriptional regulators": Data File S1: MGD12-LB-E04.gd

```
#=GENOME_DIFF	1.0
#=TITLE	MGD12-LB-E04
#=REFSEQ	BarrickLab-Private:genomes/reference/ADP1-WT.gff3
#=REFSEQ	BarrickLab-Private:genomes/reference/ADP1-TDK_KAN-cassette.fa
#=ADAPTSEQ	BarrickLab-Private:genomes/adapters/illumina_truseq_6bp_dual_barcode_PE.fasta
#=READSEQ	BarrickLab-Private:genomes/0009/2019-12-31_Psomagen_Genomes/MGD13-4LB_R1.fastq.gz
#=READSEQ	BarrickLab-Private:genomes/0009/2019-12-31_Psomagen_Genomes/MGD13-4LB_R2.fastq.gz
DEL	1	.	ADP1-WT	321574	1237
DEL	2	.	ADP1-WT	941306	3549	mediated=IS1236
DEL	3	.	ADP1-WT	1248192	1237
DEL	4	.	ADP1-WT	1799601	1237
SNP	5	.	ADP1-WT	1935890	A
SUB	6	.	ADP1-WT	1935995	21784	GGTC
DEL	7	.	ADP1-WT	2726455	1268
DEL	8	.	tdk-kan	1	1676
UN	9	.	ADP1-WT	18179	23733
UN	10	.	ADP1-WT	57420	57421
UN	11	.	ADP1-WT	212958	215257
UN	12	.	ADP1-WT	215443	218470
UN	13	.	ADP1-WT	218472	218472
UN	14	.	ADP1-WT	218474	218474
UN	15	.	ADP1-WT	218479	218480
UN	16	.	ADP1-WT	218485	218485
UN	17	.	ADP1-WT	218487	218487
UN	18	.	ADP1-WT	297639	297713
UN	19	.	ADP1-WT	297715	297715
UN	20	.	ADP1-WT	297717	297718
UN	21	.	ADP1-WT	297721	297722
UN	22	.	ADP1-WT	321574	322810
UN	23	.	ADP1-WT	645791	650335
UN	24	.	ADP1-WT	650560	650560
UN	25	.	ADP1-WT	650565	650565
UN	26	.	ADP1-WT	650572	651042
UN	27	.	ADP1-WT	651048	651048
UN	28	.	ADP1-WT	651290	651388
UN	29	.	ADP1-WT	868630	868690
UN	30	.	ADP1-WT	941306	944854
UN	31	.	ADP1-WT	1211574	1211582
UN	32	.	ADP1-WT	1211584	1211588
UN	33	.	ADP1-WT	1235476	1235476
UN	34	.	ADP1-WT	1235483	1235522
UN	35	.	ADP1-WT	1248192	1249428
UN	36	.	ADP1-WT	1429714	1429714
UN	37	.	ADP1-WT	1429719	1429719
UN	38	.	ADP1-WT	1446539	1447221
UN	39	.	ADP1-WT	1447224	1447224
UN	40	.	ADP1-WT	1447226	1447227
UN	41	.	ADP1-WT	1447548	1448039
UN	42	.	ADP1-WT	1550319	1550319
UN	43	.	ADP1-WT	1550335	1550335
UN	44	.	ADP1-WT	1550340	1550341
UN	45	.	ADP1-WT	1550362	1550362
UN	46	.	ADP1-WT	1550364	1550364
UN	47	.	ADP1-WT	1550366	1550366
UN	48	.	ADP1-WT	1550371	1550371
UN	49	.	ADP1-WT	1550375	1550376
UN	50	.	ADP1-WT	1550379	1550380
UN	51	.	ADP1-WT	1550382	1550383
UN	52	.	ADP1-WT	1576683	1576689
UN	53	.	ADP1-WT	1576691	1576693
UN	54	.	ADP1-WT	1576696	1576699
UN	55	.	ADP1-WT	1576709	1576709
UN	56	.	ADP1-WT	1660776	1666065
UN	57	.	ADP1-WT	1684816	1684816
UN	58	.	ADP1-WT	1684824	1684824
UN	59	.	ADP1-WT	1684828	1684883
UN	60	.	ADP1-WT	1684885	1684885
UN	61	.	ADP1-WT	1684897	1684897
UN	62	.	ADP1-WT	1709529	1710229
UN	63	.	ADP1-WT	1710551	1711055
UN	64	.	ADP1-WT	1724585	1724585
UN	65	.	ADP1-WT	1724611	1724611
UN	66	.	ADP1-WT	1724840	1724840
UN	67	.	ADP1-WT	1724842	1724842
UN	68	.	ADP1-WT	1724847	1724847
UN	69	.	ADP1-WT	1724852	1724852
UN	70	.	ADP1-WT	1739754	1739756
UN	71	.	ADP1-WT	1739758	1739759
UN	72	.	ADP1-WT	1777816	1777816
UN	73	.	ADP1-WT	1777818	1777819
UN	74	.	ADP1-WT	1777821	1777822
UN	75	.	ADP1-WT	1777824	1777826
UN	76	.	ADP1-WT	1777988	1777988
UN	77	.	ADP1-WT	1799601	1800837
UN	78	.	ADP1-WT	1812509	1812509
UN	79	.	ADP1-WT	1812513	1812513
UN	80	.	ADP1-WT	1818052	1818052
UN	81	.	ADP1-WT	1848846	1848846
UN	82	.	ADP1-WT	1848853	1851144
UN	83	.	ADP1-WT	1855883	1855883
UN	84	.	ADP1-WT	1855886	1855886
UN	85	.	ADP1-WT	1855893	1855893
UN	86	.	ADP1-WT	1855902	1855904
UN	87	.	ADP1-WT	1855909	1858193
UN	88	.	ADP1-WT	1858195	1858205
UN	89	.	ADP1-WT	1910042	1910043
UN	90	.	ADP1-WT	1910058	1910058
UN	91	.	ADP1-WT	1910061	1910062
UN	92	.	ADP1-WT	1926173	1926173
UN	93	.	ADP1-WT	1926175	1926175
UN	94	.	ADP1-WT	1926178	1926179
UN	95	.	ADP1-WT	1926182	1926272
UN	96	.	ADP1-WT	1926274	1926275
UN	97	.	ADP1-WT	1926277	1926297
UN	98	.	ADP1-WT	1935995	1936786
UN	99	.	ADP1-WT	1936789	1936808
UN	100	.	ADP1-WT	1936811	1943841
UN	101	.	ADP1-WT	1943915	1946049
UN	102	.	ADP1-WT	1946051	1946052
UN	103	.	ADP1-WT	1946060	1946061
UN	104	.	ADP1-WT	1946064	1946064
UN	105	.	ADP1-WT	1946069	1946069
UN	106	.	ADP1-WT	1946073	1946073
UN	107	.	ADP1-WT	1946079	1946079
UN	108	.	ADP1-WT	1946082	1946082
UN	109	.	ADP1-WT	1946084	1946084
UN	110	.	ADP1-WT	1946094	1946094
UN	111	.	ADP1-WT	1946096	1946096
UN	112	.	ADP1-WT	1946102	1946105
UN	113	.	ADP1-WT	1946107	1948018
UN	114	.	ADP1-WT	1948020	1948020
UN	115	.	ADP1-WT	1948023	1952010
UN	116	.	ADP1-WT	1952020	1952021
UN	117	.	ADP1-WT	1952023	1952023
UN	118	.	ADP1-WT	1952025	1952025
UN	119	.	ADP1-WT	1952027	1957778
UN	120	.	ADP1-WT	2021595	2021596
UN	121	.	ADP1-WT	2101076	2101076
UN	122	.	ADP1-WT	2101194	2101196
UN	123	.	ADP1-WT	2101198	2101202
UN	124	.	ADP1-WT	2101209	2101209
UN	125	.	ADP1-WT	2101212	2101212
UN	126	.	ADP1-WT	2101214	2101215
UN	127	.	ADP1-WT	2101217	2101218
UN	128	.	ADP1-WT	2101222	2101222
UN	129	.	ADP1-WT	2101275	2101275
UN	130	.	ADP1-WT	2125177	2125177
UN	131	.	ADP1-WT	2165610	2165610
UN	132	.	ADP1-WT	2165619	2165621
UN	133	.	ADP1-WT	2165628	2165631
UN	134	.	ADP1-WT	2165675	2165675
UN	135	.	ADP1-WT	2165677	2165687
UN	136	.	ADP1-WT	2222811	2222904
UN	137	.	ADP1-WT	2371896	2371996
UN	138	.	ADP1-WT	2372204	2372205
UN	139	.	ADP1-WT	2372208	2372298
UN	140	.	ADP1-WT	2372300	2372303
UN	141	.	ADP1-WT	2466879	2466880
UN	142	.	ADP1-WT	2466883	2466886
UN	143	.	ADP1-WT	2466888	2466889
UN	144	.	ADP1-WT	2726455	2727722
UN	145	.	ADP1-WT	2803657	2804780
UN	146	.	ADP1-WT	2805883	2806992
UN	147	.	ADP1-WT	2944275	2949755
UN	148	.	ADP1-WT	2949760	2949760
UN	149	.	ADP1-WT	3073171	3073171
UN	150	.	ADP1-WT	3073176	3073177
UN	151	.	ADP1-WT	3073180	3078903
UN	152	.	ADP1-WT	3078910	3078910
UN	153	.	ADP1-WT	3174554	3174554
UN	154	.	ADP1-WT	3174559	3174612
UN	155	.	ADP1-WT	3332283	3332402
UN	156	.	ADP1-WT	3561601	3567054
```
