## Supplementary material for "Evolution recovers the fitness of *Acinetobacter baylyi* strains with large deletions through mutations in deletion-specific targets and global post-transcriptional regulators": Data File S1: MGD12-LB-E05.gd

```
#=GENOME_DIFF	1.0
#=TITLE	MGD12-LB-E05
#=REFSEQ	BarrickLab-Private:genomes/reference/ADP1-WT.gff3
#=REFSEQ	BarrickLab-Private:genomes/reference/ADP1-TDK_KAN-cassette.fa
#=ADAPTSEQ	BarrickLab-Private:genomes/adapters/illumina_truseq_6bp_dual_barcode_PE.fasta
#=READSEQ	BarrickLab-Private:genomes/0009/2019-07-11_Macrogen_Gabo//Ess13-5LB_R1.fastq.gz
#=READSEQ	BarrickLab-Private:genomes/0009/2019-07-11_Macrogen_Gabo//Ess13-5LB_R2.fastq.gz
#=READSEQ	BarrickLab-Private:genomes/0009/2020-03-13_Psomagen_Genomes/MGD13-5LB_R1.fastq.gz
#=READSEQ	BarrickLab-Private:genomes/0009/2020-03-13_Psomagen_Genomes/MGD13-5LB_R2.fastq.gz
DEL	1	.	ADP1-WT	321574	1237
DEL	2	.	ADP1-WT	941306	3549	mediated=IS1236
DEL	3	.	ADP1-WT	1248192	1237
DEL	4	.	ADP1-WT	1799601	1237
SNP	5	.	ADP1-WT	1935890	A
SUB	6	.	ADP1-WT	1935995	21784	GGTC
SNP	7	.	ADP1-WT	2333164	A
DEL	8	.	ADP1-WT	2726455	1268
DEL	9	.	tdk-kan	1	1676
UN	10	.	ADP1-WT	18187	23651
UN	11	.	ADP1-WT	212979	215228
UN	12	.	ADP1-WT	215443	218437
UN	13	.	ADP1-WT	321574	322809
UN	14	.	ADP1-WT	645813	650304
UN	15	.	ADP1-WT	650587	651021
UN	16	.	ADP1-WT	651307	651363
UN	17	.	ADP1-WT	941306	944854
UN	18	.	ADP1-WT	1248192	1249428
UN	19	.	ADP1-WT	1446567	1447213
UN	20	.	ADP1-WT	1447569	1447992
UN	21	.	ADP1-WT	1660806	1665927
UN	22	.	ADP1-WT	1709583	1710208
UN	23	.	ADP1-WT	1710572	1710988
UN	24	.	ADP1-WT	1799601	1800837
UN	25	.	ADP1-WT	1848874	1850574
UN	26	.	ADP1-WT	1850579	1851138
UN	27	.	ADP1-WT	1855916	1858169
UN	28	.	ADP1-WT	1935995	1936320
UN	29	.	ADP1-WT	1936322	1936324
UN	30	.	ADP1-WT	1936326	1936326
UN	31	.	ADP1-WT	1936328	1936332
UN	32	.	ADP1-WT	1936337	1936359
UN	33	.	ADP1-WT	1936362	1936362
UN	34	.	ADP1-WT	1936364	1936376
UN	35	.	ADP1-WT	1936379	1936379
UN	36	.	ADP1-WT	1936381	1936398
UN	37	.	ADP1-WT	1936400	1936400
UN	38	.	ADP1-WT	1936402	1936402
UN	39	.	ADP1-WT	1936404	1936407
UN	40	.	ADP1-WT	1936409	1936414
UN	41	.	ADP1-WT	1936425	1936428
UN	42	.	ADP1-WT	1936430	1936520
UN	43	.	ADP1-WT	1936530	1936530
UN	44	.	ADP1-WT	1936564	1937270
UN	45	.	ADP1-WT	1937272	1937278
UN	46	.	ADP1-WT	1937280	1937280
UN	47	.	ADP1-WT	1937282	1937295
UN	48	.	ADP1-WT	1937337	1937344
UN	49	.	ADP1-WT	1937445	1937445
UN	50	.	ADP1-WT	1937458	1937458
UN	51	.	ADP1-WT	1937478	1937478
UN	52	.	ADP1-WT	1937480	1937745
UN	53	.	ADP1-WT	1937847	1938132
UN	54	.	ADP1-WT	1938233	1938233
UN	55	.	ADP1-WT	1938235	1938235
UN	56	.	ADP1-WT	1938238	1938242
UN	57	.	ADP1-WT	1938244	1938247
UN	58	.	ADP1-WT	1938249	1938251
UN	59	.	ADP1-WT	1938253	1938254
UN	60	.	ADP1-WT	1938256	1938273
UN	61	.	ADP1-WT	1938277	1938280
UN	62	.	ADP1-WT	1938282	1938291
UN	63	.	ADP1-WT	1938293	1938301
UN	64	.	ADP1-WT	1938303	1940644
UN	65	.	ADP1-WT	1940651	1940651
UN	66	.	ADP1-WT	1940653	1940712
UN	67	.	ADP1-WT	1940726	1941145
UN	68	.	ADP1-WT	1941147	1941150
UN	69	.	ADP1-WT	1941152	1941168
UN	70	.	ADP1-WT	1941170	1941205
UN	71	.	ADP1-WT	1941207	1941207
UN	72	.	ADP1-WT	1941209	1941209
UN	73	.	ADP1-WT	1941218	1941218
UN	74	.	ADP1-WT	1941229	1941229
UN	75	.	ADP1-WT	1941231	1941289
UN	76	.	ADP1-WT	1941355	1941374
UN	77	.	ADP1-WT	1941377	1941385
UN	78	.	ADP1-WT	1941407	1941407
UN	79	.	ADP1-WT	1941410	1941460
UN	80	.	ADP1-WT	1941519	1941687
UN	81	.	ADP1-WT	1941708	1941918
UN	82	.	ADP1-WT	1941949	1943096
UN	83	.	ADP1-WT	1943152	1944075
UN	84	.	ADP1-WT	1944110	1944110
UN	85	.	ADP1-WT	1944119	1944814
UN	86	.	ADP1-WT	1944899	1945045
UN	87	.	ADP1-WT	1945069	1945069
UN	88	.	ADP1-WT	1945076	1945080
UN	89	.	ADP1-WT	1945192	1945291
UN	90	.	ADP1-WT	1945336	1946063
UN	91	.	ADP1-WT	1946066	1946066
UN	92	.	ADP1-WT	1946099	1946345
UN	93	.	ADP1-WT	1946369	1946389
UN	94	.	ADP1-WT	1946391	1946468
UN	95	.	ADP1-WT	1946636	1946636
UN	96	.	ADP1-WT	1946665	1946665
UN	97	.	ADP1-WT	1946670	1946670
UN	98	.	ADP1-WT	1946672	1946673
UN	99	.	ADP1-WT	1946677	1946703
UN	100	.	ADP1-WT	1946736	1948105
UN	101	.	ADP1-WT	1948134	1948464
UN	102	.	ADP1-WT	1948467	1948546
UN	103	.	ADP1-WT	1948556	1948630
UN	104	.	ADP1-WT	1948649	1948659
UN	105	.	ADP1-WT	1948681	1949053
UN	106	.	ADP1-WT	1949102	1949188
UN	107	.	ADP1-WT	1949191	1949191
UN	108	.	ADP1-WT	1949211	1949301
UN	109	.	ADP1-WT	1949327	1949709
UN	110	.	ADP1-WT	1949711	1950561
UN	111	.	ADP1-WT	1950604	1951003
UN	112	.	ADP1-WT	1951156	1952208
UN	113	.	ADP1-WT	1952259	1952660
UN	114	.	ADP1-WT	1952680	1952696
UN	115	.	ADP1-WT	1952752	1952916
UN	116	.	ADP1-WT	1952960	1953197
UN	117	.	ADP1-WT	1953252	1953671
UN	118	.	ADP1-WT	1953673	1953678
UN	119	.	ADP1-WT	1953680	1955190
UN	120	.	ADP1-WT	1955365	1956211
UN	121	.	ADP1-WT	1956213	1956217
UN	122	.	ADP1-WT	1956219	1956225
UN	123	.	ADP1-WT	1956227	1956230
UN	124	.	ADP1-WT	1956232	1956243
UN	125	.	ADP1-WT	1956253	1956271
UN	126	.	ADP1-WT	1956273	1956279
UN	127	.	ADP1-WT	1956281	1956284
UN	128	.	ADP1-WT	1956286	1956344
UN	129	.	ADP1-WT	1956457	1956468
UN	130	.	ADP1-WT	1956540	1957778
UN	131	.	ADP1-WT	2371938	2371982
UN	132	.	ADP1-WT	2372244	2372284
UN	133	.	ADP1-WT	2372286	2372286
UN	134	.	ADP1-WT	2372289	2372294
UN	135	.	ADP1-WT	2726455	2727722
UN	136	.	ADP1-WT	2803674	2803814
UN	137	.	ADP1-WT	2803902	2804765
UN	138	.	ADP1-WT	2805888	2806984
UN	139	.	ADP1-WT	2944287	2949745
UN	140	.	ADP1-WT	3073191	3078903
UN	141	.	ADP1-WT	3561615	3567038
```
