## Supplementary material for "Evolution recovers the fitness of *Acinetobacter baylyi* strains with large deletions through mutations in deletion-specific targets and global post-transcriptional regulators": Data File S1: MGD12-LB-E06.gd

```
#=GENOME_DIFF	1.0
#=TITLE	MGD12-LB-E06
#=REFSEQ	BarrickLab-Private:genomes/reference/ADP1-WT.gff3
#=REFSEQ	BarrickLab-Private:genomes/reference/ADP1-TDK_KAN-cassette.fa
#=ADAPTSEQ	BarrickLab-Private:genomes/adapters/illumina_truseq_6bp_dual_barcode_PE.fasta
#=READSEQ	BarrickLab-Private:genomes/0009/2019-07-11_Macrogen_Gabo//Ess13-6LB_R1.fastq.gz
#=READSEQ	BarrickLab-Private:genomes/0009/2019-07-11_Macrogen_Gabo//Ess13-6LB_R2.fastq.gz
DEL	1	.	ADP1-WT	321574	1237
DEL	2	.	ADP1-WT	941306	3549	mediated=IS1236
DEL	3	.	ADP1-WT	1248192	1237
DEL	4	.	ADP1-WT	1799601	1237
SNP	5	.	ADP1-WT	1935890	A
SUB	6	.	ADP1-WT	1935995	21784	GGTC
DEL	7	.	ADP1-WT	2726455	1268
DEL	8	.	tdk-kan	1	1676
UN	9	.	ADP1-WT	18187	23703
UN	10	.	ADP1-WT	212968	215243
UN	11	.	ADP1-WT	215443	218466
UN	12	.	ADP1-WT	297695	297711
UN	13	.	ADP1-WT	321574	322810
UN	14	.	ADP1-WT	645800	650345
UN	15	.	ADP1-WT	650347	650347
UN	16	.	ADP1-WT	650349	650349
UN	17	.	ADP1-WT	650352	650353
UN	18	.	ADP1-WT	650355	650356
UN	19	.	ADP1-WT	650551	650552
UN	20	.	ADP1-WT	650555	650555
UN	21	.	ADP1-WT	650557	650557
UN	22	.	ADP1-WT	650560	650560
UN	23	.	ADP1-WT	650566	651042
UN	24	.	ADP1-WT	651295	651370
UN	25	.	ADP1-WT	868653	868666
UN	26	.	ADP1-WT	868685	868685
UN	27	.	ADP1-WT	941306	944854
UN	28	.	ADP1-WT	1235486	1235522
UN	29	.	ADP1-WT	1248192	1249428
UN	30	.	ADP1-WT	1446567	1447227
UN	31	.	ADP1-WT	1447229	1447229
UN	32	.	ADP1-WT	1447256	1447256
UN	33	.	ADP1-WT	1447556	1448005
UN	34	.	ADP1-WT	1660764	1660764
UN	35	.	ADP1-WT	1660773	1660776
UN	36	.	ADP1-WT	1660782	1665963
UN	37	.	ADP1-WT	1665965	1665965
UN	38	.	ADP1-WT	1665967	1665968
UN	39	.	ADP1-WT	1665970	1665973
UN	40	.	ADP1-WT	1684828	1684828
UN	41	.	ADP1-WT	1684830	1684831
UN	42	.	ADP1-WT	1684834	1684866
UN	43	.	ADP1-WT	1709570	1710243
UN	44	.	ADP1-WT	1710566	1711014
UN	45	.	ADP1-WT	1799601	1800837
UN	46	.	ADP1-WT	1848857	1848857
UN	47	.	ADP1-WT	1848860	1848860
UN	48	.	ADP1-WT	1848862	1851158
UN	49	.	ADP1-WT	1855903	1855903
UN	50	.	ADP1-WT	1855907	1858188
UN	51	.	ADP1-WT	1858190	1858190
UN	52	.	ADP1-WT	1858196	1858202
UN	53	.	ADP1-WT	1858204	1858204
UN	54	.	ADP1-WT	1935995	1957778
UN	55	.	ADP1-WT	2222821	2222892
UN	56	.	ADP1-WT	2222895	2222895
UN	57	.	ADP1-WT	2371924	2371924
UN	58	.	ADP1-WT	2371926	2371993
UN	59	.	ADP1-WT	2372226	2372294
UN	60	.	ADP1-WT	2726455	2727722
UN	61	.	ADP1-WT	2803669	2804774
UN	62	.	ADP1-WT	2804787	2804787
UN	63	.	ADP1-WT	2805888	2806984
UN	64	.	ADP1-WT	2806988	2806988
UN	65	.	ADP1-WT	2944275	2949752
UN	66	.	ADP1-WT	3073182	3078899
UN	67	.	ADP1-WT	3174617	3174617
UN	68	.	ADP1-WT	3561610	3567041
```
