## Supplementary material for "Evolution recovers the fitness of *Acinetobacter baylyi* strains with large deletions through mutations in deletion-specific targets and global post-transcriptional regulators": Data File S1: MGD12-LB-E10.gd

```
#=GENOME_DIFF	1.0
#=TITLE	MGD12-LB-E10
#=REFSEQ	BarrickLab-Private:genomes/reference/ADP1-WT.gff3
#=REFSEQ	BarrickLab-Private:genomes/reference/ADP1-TDK_KAN-cassette.fa
#=ADAPTSEQ	BarrickLab-Private:genomes/adapters/illumina_truseq_6bp_dual_barcode_PE.fasta
#=READSEQ	BarrickLab-Private:genomes/0009/2020-07-31_Psomagen_Genomes/MGD13-4LB-H_R1.fastq.gz
#=READSEQ	BarrickLab-Private:genomes/0009/2020-07-31_Psomagen_Genomes/MGD13-4LB-H_R2.fastq.gz
#=READSEQ	BarrickLab-Private:genomes/0009/2020-07-31_Psomagen_Genomes/MGD13-4LB-L_R1.fastq.gz
#=READSEQ	BarrickLab-Private:genomes/0009/2020-07-31_Psomagen_Genomes/MGD13-4LB-L_R2.fastq.gz
DEL	1	.	ADP1-WT	321574	1237
DEL	2	.	ADP1-WT	941306	3549	mediated=IS1236
DEL	3	.	ADP1-WT	1248192	1237
DEL	4	.	ADP1-WT	1799601	1237
SNP	5	.	ADP1-WT	1935890	A
SUB	6	.	ADP1-WT	1935995	21784	GGTC
DEL	7	.	ADP1-WT	2726455	1268
DEL	8	.	tdk-kan	1	1676
UN	9	.	ADP1-WT	18187	23651
UN	10	.	ADP1-WT	212973	215225
UN	11	.	ADP1-WT	215447	218442
UN	12	.	ADP1-WT	321574	322810
UN	13	.	ADP1-WT	645813	650305
UN	14	.	ADP1-WT	650586	651029
UN	15	.	ADP1-WT	651311	651363
UN	16	.	ADP1-WT	941306	944854
UN	17	.	ADP1-WT	1248192	1249428
UN	18	.	ADP1-WT	1446567	1447209
UN	19	.	ADP1-WT	1447563	1447998
UN	20	.	ADP1-WT	1660811	1665941
UN	21	.	ADP1-WT	1709585	1710213
UN	22	.	ADP1-WT	1710572	1710995
UN	23	.	ADP1-WT	1799601	1800837
UN	24	.	ADP1-WT	1848868	1851126
UN	25	.	ADP1-WT	1855913	1855913
UN	26	.	ADP1-WT	1855915	1858172
UN	27	.	ADP1-WT	1935995	1937076
UN	28	.	ADP1-WT	1937102	1937102
UN	29	.	ADP1-WT	1937108	1937109
UN	30	.	ADP1-WT	1937113	1937113
UN	31	.	ADP1-WT	1937116	1937120
UN	32	.	ADP1-WT	1937122	1938243
UN	33	.	ADP1-WT	1938275	1938275
UN	34	.	ADP1-WT	1938299	1946438
UN	35	.	ADP1-WT	1946440	1946443
UN	36	.	ADP1-WT	1946447	1946448
UN	37	.	ADP1-WT	1946457	1946457
UN	38	.	ADP1-WT	1946529	1946530
UN	39	.	ADP1-WT	1946541	1946542
UN	40	.	ADP1-WT	1946544	1946545
UN	41	.	ADP1-WT	1946548	1946548
UN	42	.	ADP1-WT	1946552	1946552
UN	43	.	ADP1-WT	1946559	1946559
UN	44	.	ADP1-WT	1946561	1951120
UN	45	.	ADP1-WT	1951122	1951123
UN	46	.	ADP1-WT	1951126	1951126
UN	47	.	ADP1-WT	1951134	1951134
UN	48	.	ADP1-WT	1951136	1957778
UN	49	.	ADP1-WT	2371942	2371982
UN	50	.	ADP1-WT	2372240	2372290
UN	51	.	ADP1-WT	2372294	2372294
UN	52	.	ADP1-WT	2726455	2727722
UN	53	.	ADP1-WT	2803674	2804768
UN	54	.	ADP1-WT	2805888	2806984
UN	55	.	ADP1-WT	2944281	2949752
UN	56	.	ADP1-WT	3073198	3078906
UN	57	.	ADP1-WT	3174605	3174611
UN	58	.	ADP1-WT	3174617	3174617
UN	59	.	ADP1-WT	3561610	3567038
```
