## Supplementary material for "Evolution recovers the fitness of *Acinetobacter baylyi* strains with large deletions through mutations in deletion-specific targets and global post-transcriptional regulators": Data File S1: MGD12-MS-E01.gd

```
#=GENOME_DIFF	1.0
#=TITLE	MGD12-MS-E01
#=REFSEQ	BarrickLab-Private:genomes/reference/ADP1-WT.gff3
#=REFSEQ	BarrickLab-Private:genomes/reference/ADP1-TDK_KAN-cassette.fa
#=ADAPTSEQ	BarrickLab-Private:genomes/adapters/illumina_truseq_6bp_dual_barcode_PE.fasta
#=READSEQ	BarrickLab-Private:genomes/0009/2019-12-31_Psomagen_Genomes//MGD13-1MS_R1.fastq.gz
#=READSEQ	BarrickLab-Private:genomes/0009/2019-12-31_Psomagen_Genomes//MGD13-1MS_R2.fastq.gz
DEL	1	.	ADP1-WT	321574	1237
DEL	2	.	ADP1-WT	941306	3549	mediated=IS1236
DEL	3	.	ADP1-WT	1248192	1237
DEL	4	.	ADP1-WT	1799601	1237
SNP	5	.	ADP1-WT	1935890	A
SUB	6	.	ADP1-WT	1935995	21784	GGTC
DEL	7	.	ADP1-WT	2277394	6
DEL	8	.	ADP1-WT	2726455	1268
DEL	9	.	ADP1-WT	2857001	3	repeat_length=3	repeat_new_copies=2	repeat_ref_copies=3	repeat_seq=CAG
INS	10	.	ADP1-WT	3226838	TACTGAAA	repeat_length=8	repeat_new_copies=3	repeat_ref_copies=2	repeat_seq=TACTGAAA
DEL	11	.	tdk-kan	1	1676
UN	12	.	ADP1-WT	18156	18156
UN	13	.	ADP1-WT	18159	23675
UN	14	.	ADP1-WT	23678	23679
UN	15	.	ADP1-WT	23682	23682
UN	16	.	ADP1-WT	54749	54749
UN	17	.	ADP1-WT	212963	212964
UN	18	.	ADP1-WT	212966	215269
UN	19	.	ADP1-WT	215271	215271
UN	20	.	ADP1-WT	215275	215275
UN	21	.	ADP1-WT	215427	218453
UN	22	.	ADP1-WT	297448	297449
UN	23	.	ADP1-WT	297451	297451
UN	24	.	ADP1-WT	297455	297455
UN	25	.	ADP1-WT	297464	297503
UN	26	.	ADP1-WT	297662	297662
UN	27	.	ADP1-WT	297665	297665
UN	28	.	ADP1-WT	297668	297668
UN	29	.	ADP1-WT	297672	297672
UN	30	.	ADP1-WT	297676	297736
UN	31	.	ADP1-WT	297738	297738
UN	32	.	ADP1-WT	321574	322810
UN	33	.	ADP1-WT	556508	556508
UN	34	.	ADP1-WT	556869	556869
UN	35	.	ADP1-WT	556871	556871
UN	36	.	ADP1-WT	599076	599076
UN	37	.	ADP1-WT	599094	599095
UN	38	.	ADP1-WT	599097	599103
UN	39	.	ADP1-WT	603499	603501
UN	40	.	ADP1-WT	603506	603507
UN	41	.	ADP1-WT	643121	643121
UN	42	.	ADP1-WT	645770	650429
UN	43	.	ADP1-WT	650432	650432
UN	44	.	ADP1-WT	650435	650436
UN	45	.	ADP1-WT	650452	650452
UN	46	.	ADP1-WT	650455	650456
UN	47	.	ADP1-WT	650458	650464
UN	48	.	ADP1-WT	650468	651054
UN	49	.	ADP1-WT	651272	651397
UN	50	.	ADP1-WT	786180	786180
UN	51	.	ADP1-WT	786442	786442
UN	52	.	ADP1-WT	786459	786459
UN	53	.	ADP1-WT	868436	868458
UN	54	.	ADP1-WT	868613	868613
UN	55	.	ADP1-WT	868615	868680
UN	56	.	ADP1-WT	910474	910474
UN	57	.	ADP1-WT	919830	919852
UN	58	.	ADP1-WT	919862	919866
UN	59	.	ADP1-WT	919873	919902
UN	60	.	ADP1-WT	919910	919910
UN	61	.	ADP1-WT	941306	944854
UN	62	.	ADP1-WT	955948	955948
UN	63	.	ADP1-WT	965454	965454
UN	64	.	ADP1-WT	965456	965456
UN	65	.	ADP1-WT	965458	965458
UN	66	.	ADP1-WT	977169	977169
UN	67	.	ADP1-WT	977172	977172
UN	68	.	ADP1-WT	977190	977190
UN	69	.	ADP1-WT	1020049	1020052
UN	70	.	ADP1-WT	1020055	1020069
UN	71	.	ADP1-WT	1020071	1020071
UN	72	.	ADP1-WT	1020074	1020075
UN	73	.	ADP1-WT	1020081	1020081
UN	74	.	ADP1-WT	1020083	1020083
UN	75	.	ADP1-WT	1036980	1036980
UN	76	.	ADP1-WT	1037046	1037046
UN	77	.	ADP1-WT	1037048	1037051
UN	78	.	ADP1-WT	1037063	1037063
UN	79	.	ADP1-WT	1121423	1121423
UN	80	.	ADP1-WT	1138843	1138869
UN	81	.	ADP1-WT	1138872	1138872
UN	82	.	ADP1-WT	1138874	1138889
UN	83	.	ADP1-WT	1138894	1138894
UN	84	.	ADP1-WT	1148153	1148156
UN	85	.	ADP1-WT	1198364	1198364
UN	86	.	ADP1-WT	1198372	1198372
UN	87	.	ADP1-WT	1198375	1198375
UN	88	.	ADP1-WT	1202966	1202968
UN	89	.	ADP1-WT	1210557	1210557
UN	90	.	ADP1-WT	1210563	1210564
UN	91	.	ADP1-WT	1210570	1210570
UN	92	.	ADP1-WT	1210575	1210578
UN	93	.	ADP1-WT	1210583	1210586
UN	94	.	ADP1-WT	1235452	1235534
UN	95	.	ADP1-WT	1248192	1249428
UN	96	.	ADP1-WT	1305180	1305180
UN	97	.	ADP1-WT	1311447	1311447
UN	98	.	ADP1-WT	1311454	1311461
UN	99	.	ADP1-WT	1311463	1311464
UN	100	.	ADP1-WT	1311468	1311469
UN	101	.	ADP1-WT	1311471	1311471
UN	102	.	ADP1-WT	1328705	1328705
UN	103	.	ADP1-WT	1328710	1328710
UN	104	.	ADP1-WT	1328713	1328714
UN	105	.	ADP1-WT	1328722	1328726
UN	106	.	ADP1-WT	1328729	1328729
UN	107	.	ADP1-WT	1328731	1328732
UN	108	.	ADP1-WT	1328734	1328735
UN	109	.	ADP1-WT	1328737	1328737
UN	110	.	ADP1-WT	1328743	1328745
UN	111	.	ADP1-WT	1328747	1328748
UN	112	.	ADP1-WT	1328756	1328756
UN	113	.	ADP1-WT	1334573	1334573
UN	114	.	ADP1-WT	1334575	1334575
UN	115	.	ADP1-WT	1334580	1334581
UN	116	.	ADP1-WT	1334584	1334586
UN	117	.	ADP1-WT	1334589	1334591
UN	118	.	ADP1-WT	1334593	1334593
UN	119	.	ADP1-WT	1334597	1334597
UN	120	.	ADP1-WT	1334601	1334686
UN	121	.	ADP1-WT	1334688	1334703
UN	122	.	ADP1-WT	1334857	1334878
UN	123	.	ADP1-WT	1334905	1334905
UN	124	.	ADP1-WT	1334907	1334907
UN	125	.	ADP1-WT	1334909	1334909
UN	126	.	ADP1-WT	1334911	1334911
UN	127	.	ADP1-WT	1334913	1334914
UN	128	.	ADP1-WT	1335207	1335207
UN	129	.	ADP1-WT	1385070	1385070
UN	130	.	ADP1-WT	1420897	1420897
UN	131	.	ADP1-WT	1420899	1420899
UN	132	.	ADP1-WT	1420901	1420901
UN	133	.	ADP1-WT	1420903	1420909
UN	134	.	ADP1-WT	1425420	1425420
UN	135	.	ADP1-WT	1430253	1430253
UN	136	.	ADP1-WT	1430256	1430257
UN	137	.	ADP1-WT	1430260	1430260
UN	138	.	ADP1-WT	1432760	1432762
UN	139	.	ADP1-WT	1432764	1432764
UN	140	.	ADP1-WT	1446541	1446541
UN	141	.	ADP1-WT	1446543	1447258
UN	142	.	ADP1-WT	1447498	1447499
UN	143	.	ADP1-WT	1447506	1447519
UN	144	.	ADP1-WT	1447521	1448042
UN	145	.	ADP1-WT	1456846	1456848
UN	146	.	ADP1-WT	1501240	1501240
UN	147	.	ADP1-WT	1501244	1501244
UN	148	.	ADP1-WT	1501252	1501252
UN	149	.	ADP1-WT	1501630	1501630
UN	150	.	ADP1-WT	1501794	1501795
UN	151	.	ADP1-WT	1501822	1501822
UN	152	.	ADP1-WT	1501824	1501828
UN	153	.	ADP1-WT	1501831	1501831
UN	154	.	ADP1-WT	1501834	1501834
UN	155	.	ADP1-WT	1501836	1501846
UN	156	.	ADP1-WT	1501848	1501852
UN	157	.	ADP1-WT	1501855	1501860
UN	158	.	ADP1-WT	1501864	1501866
UN	159	.	ADP1-WT	1501868	1501870
UN	160	.	ADP1-WT	1513538	1513538
UN	161	.	ADP1-WT	1513542	1513547
UN	162	.	ADP1-WT	1523334	1523334
UN	163	.	ADP1-WT	1523336	1523359
UN	164	.	ADP1-WT	1523362	1523380
UN	165	.	ADP1-WT	1523382	1523382
UN	166	.	ADP1-WT	1523387	1523387
UN	167	.	ADP1-WT	1523389	1523389
UN	168	.	ADP1-WT	1523422	1523422
UN	169	.	ADP1-WT	1527297	1527297
UN	170	.	ADP1-WT	1527606	1527606
UN	171	.	ADP1-WT	1527612	1527612
UN	172	.	ADP1-WT	1527621	1527622
UN	173	.	ADP1-WT	1527625	1527625
UN	174	.	ADP1-WT	1527628	1527630
UN	175	.	ADP1-WT	1527649	1527649
UN	176	.	ADP1-WT	1527660	1527660
UN	177	.	ADP1-WT	1527663	1527663
UN	178	.	ADP1-WT	1527667	1527667
UN	179	.	ADP1-WT	1527675	1527678
UN	180	.	ADP1-WT	1527687	1527687
UN	181	.	ADP1-WT	1527689	1527689
UN	182	.	ADP1-WT	1527704	1527704
UN	183	.	ADP1-WT	1527706	1527707
UN	184	.	ADP1-WT	1527709	1527709
UN	185	.	ADP1-WT	1539576	1539580
UN	186	.	ADP1-WT	1539595	1539602
UN	187	.	ADP1-WT	1539605	1539605
UN	188	.	ADP1-WT	1582055	1582055
UN	189	.	ADP1-WT	1582061	1582061
UN	190	.	ADP1-WT	1582064	1582110
UN	191	.	ADP1-WT	1582113	1582113
UN	192	.	ADP1-WT	1582116	1582116
UN	193	.	ADP1-WT	1582121	1582121
UN	194	.	ADP1-WT	1582123	1582123
UN	195	.	ADP1-WT	1582125	1582125
UN	196	.	ADP1-WT	1587830	1587830
UN	197	.	ADP1-WT	1587833	1587833
UN	198	.	ADP1-WT	1587842	1587846
UN	199	.	ADP1-WT	1587848	1587848
UN	200	.	ADP1-WT	1587850	1587850
UN	201	.	ADP1-WT	1626612	1626612
UN	202	.	ADP1-WT	1629075	1629075
UN	203	.	ADP1-WT	1646101	1646101
UN	204	.	ADP1-WT	1646103	1646104
UN	205	.	ADP1-WT	1646106	1646107
UN	206	.	ADP1-WT	1646113	1646115
UN	207	.	ADP1-WT	1646117	1646118
UN	208	.	ADP1-WT	1646120	1646122
UN	209	.	ADP1-WT	1654718	1654727
UN	210	.	ADP1-WT	1660793	1660793
UN	211	.	ADP1-WT	1660795	1665979
UN	212	.	ADP1-WT	1673336	1673337
UN	213	.	ADP1-WT	1673339	1673339
UN	214	.	ADP1-WT	1673341	1673343
UN	215	.	ADP1-WT	1683891	1683891
UN	216	.	ADP1-WT	1684745	1684976
UN	217	.	ADP1-WT	1685044	1685044
UN	218	.	ADP1-WT	1685061	1685061
UN	219	.	ADP1-WT	1690409	1690492
UN	220	.	ADP1-WT	1690494	1690500
UN	221	.	ADP1-WT	1690502	1690502
UN	222	.	ADP1-WT	1690505	1690505
UN	223	.	ADP1-WT	1702260	1702260
UN	224	.	ADP1-WT	1702262	1702262
UN	225	.	ADP1-WT	1702264	1702275
UN	226	.	ADP1-WT	1709540	1710259
UN	227	.	ADP1-WT	1710500	1711033
UN	228	.	ADP1-WT	1724189	1724189
UN	229	.	ADP1-WT	1739727	1739727
UN	230	.	ADP1-WT	1754338	1754340
UN	231	.	ADP1-WT	1754342	1754343
UN	232	.	ADP1-WT	1754804	1754804
UN	233	.	ADP1-WT	1754806	1754807
UN	234	.	ADP1-WT	1794002	1794002
UN	235	.	ADP1-WT	1794014	1794014
UN	236	.	ADP1-WT	1799051	1799051
UN	237	.	ADP1-WT	1799586	1799586
UN	238	.	ADP1-WT	1799594	1800861
UN	239	.	ADP1-WT	1800867	1800868
UN	240	.	ADP1-WT	1800870	1800870
UN	241	.	ADP1-WT	1800874	1800876
UN	242	.	ADP1-WT	1800882	1800882
UN	243	.	ADP1-WT	1800884	1800885
UN	244	.	ADP1-WT	1800887	1800887
UN	245	.	ADP1-WT	1800890	1800890
UN	246	.	ADP1-WT	1800912	1800912
UN	247	.	ADP1-WT	1800915	1800915
UN	248	.	ADP1-WT	1804948	1804948
UN	249	.	ADP1-WT	1821629	1821639
UN	250	.	ADP1-WT	1821641	1821647
UN	251	.	ADP1-WT	1821649	1821650
UN	252	.	ADP1-WT	1848848	1851141
UN	253	.	ADP1-WT	1855902	1858238
UN	254	.	ADP1-WT	1903411	1903411
UN	255	.	ADP1-WT	1923589	1923593
UN	256	.	ADP1-WT	1923596	1923597
UN	257	.	ADP1-WT	1923600	1923600
UN	258	.	ADP1-WT	1935995	1957778
UN	259	.	ADP1-WT	1971081	1971081
UN	260	.	ADP1-WT	1971083	1971094
UN	261	.	ADP1-WT	1971286	1971286
UN	262	.	ADP1-WT	1971288	1971288
UN	263	.	ADP1-WT	1971922	1971931
UN	264	.	ADP1-WT	1971935	1971937
UN	265	.	ADP1-WT	1971941	1971941
UN	266	.	ADP1-WT	1971961	1971961
UN	267	.	ADP1-WT	1971982	1971982
UN	268	.	ADP1-WT	1971987	1971987
UN	269	.	ADP1-WT	1971997	1972000
UN	270	.	ADP1-WT	1972002	1972008
UN	271	.	ADP1-WT	1972018	1972018
UN	272	.	ADP1-WT	1972021	1972021
UN	273	.	ADP1-WT	1972024	1972024
UN	274	.	ADP1-WT	1972029	1972029
UN	275	.	ADP1-WT	1972094	1972094
UN	276	.	ADP1-WT	1994024	1994024
UN	277	.	ADP1-WT	1994029	1994030
UN	278	.	ADP1-WT	1994051	1994051
UN	279	.	ADP1-WT	1994054	1994058
UN	280	.	ADP1-WT	2043979	2043979
UN	281	.	ADP1-WT	2074733	2074734
UN	282	.	ADP1-WT	2084651	2084653
UN	283	.	ADP1-WT	2098681	2098681
UN	284	.	ADP1-WT	2184264	2184264
UN	285	.	ADP1-WT	2184267	2184267
UN	286	.	ADP1-WT	2184270	2184270
UN	287	.	ADP1-WT	2209056	2209057
UN	288	.	ADP1-WT	2222802	2222895
UN	289	.	ADP1-WT	2225296	2225296
UN	290	.	ADP1-WT	2248588	2248588
UN	291	.	ADP1-WT	2248591	2248591
UN	292	.	ADP1-WT	2248593	2248596
UN	293	.	ADP1-WT	2248600	2248600
UN	294	.	ADP1-WT	2262835	2262835
UN	295	.	ADP1-WT	2262840	2262840
UN	296	.	ADP1-WT	2262842	2262843
UN	297	.	ADP1-WT	2262863	2262872
UN	298	.	ADP1-WT	2262916	2262916
UN	299	.	ADP1-WT	2277394	2277399
UN	300	.	ADP1-WT	2279770	2279770
UN	301	.	ADP1-WT	2279773	2279773
UN	302	.	ADP1-WT	2279775	2279788
UN	303	.	ADP1-WT	2279790	2279791
UN	304	.	ADP1-WT	2279798	2279798
UN	305	.	ADP1-WT	2279803	2279803
UN	306	.	ADP1-WT	2279820	2279820
UN	307	.	ADP1-WT	2371894	2372009
UN	308	.	ADP1-WT	2372012	2372012
UN	309	.	ADP1-WT	2372193	2372193
UN	310	.	ADP1-WT	2372200	2372200
UN	311	.	ADP1-WT	2372204	2372313
UN	312	.	ADP1-WT	2374909	2374909
UN	313	.	ADP1-WT	2441595	2441595
UN	314	.	ADP1-WT	2466982	2466983
UN	315	.	ADP1-WT	2471278	2471278
UN	316	.	ADP1-WT	2486156	2486175
UN	317	.	ADP1-WT	2486178	2486178
UN	318	.	ADP1-WT	2486183	2486183
UN	319	.	ADP1-WT	2511136	2511136
UN	320	.	ADP1-WT	2527223	2527230
UN	321	.	ADP1-WT	2568039	2568040
UN	322	.	ADP1-WT	2591894	2591894
UN	323	.	ADP1-WT	2601777	2601789
UN	324	.	ADP1-WT	2601791	2601791
UN	325	.	ADP1-WT	2601793	2601794
UN	326	.	ADP1-WT	2633489	2633489
UN	327	.	ADP1-WT	2688107	2688107
UN	328	.	ADP1-WT	2688121	2688121
UN	329	.	ADP1-WT	2726455	2727722
UN	330	.	ADP1-WT	2757222	2757224
UN	331	.	ADP1-WT	2757231	2757231
UN	332	.	ADP1-WT	2757236	2757236
UN	333	.	ADP1-WT	2779529	2779532
UN	334	.	ADP1-WT	2779547	2779547
UN	335	.	ADP1-WT	2779553	2779586
UN	336	.	ADP1-WT	2779588	2779589
UN	337	.	ADP1-WT	2779759	2779762
UN	338	.	ADP1-WT	2803609	2804794
UN	339	.	ADP1-WT	2804801	2804801
UN	340	.	ADP1-WT	2804810	2804811
UN	341	.	ADP1-WT	2804813	2804817
UN	342	.	ADP1-WT	2804820	2804820
UN	343	.	ADP1-WT	2804822	2804822
UN	344	.	ADP1-WT	2804834	2804834
UN	345	.	ADP1-WT	2805849	2806989
UN	346	.	ADP1-WT	2846107	2846137
UN	347	.	ADP1-WT	2846140	2846141
UN	348	.	ADP1-WT	2846146	2846146
UN	349	.	ADP1-WT	2846150	2846150
UN	350	.	ADP1-WT	2846155	2846155
UN	351	.	ADP1-WT	2846167	2846167
UN	352	.	ADP1-WT	2846171	2846176
UN	353	.	ADP1-WT	2846178	2846194
UN	354	.	ADP1-WT	2846198	2846198
UN	355	.	ADP1-WT	2856993	2856995
UN	356	.	ADP1-WT	2885848	2885852
UN	357	.	ADP1-WT	2892504	2892504
UN	358	.	ADP1-WT	2921157	2921157
UN	359	.	ADP1-WT	2921160	2921161
UN	360	.	ADP1-WT	2942061	2942062
UN	361	.	ADP1-WT	2942064	2942066
UN	362	.	ADP1-WT	2942068	2942082
UN	363	.	ADP1-WT	2944219	2949765
UN	364	.	ADP1-WT	3035624	3035624
UN	365	.	ADP1-WT	3035633	3035634
UN	366	.	ADP1-WT	3073169	3078920
UN	367	.	ADP1-WT	3078922	3078922
UN	368	.	ADP1-WT	3078924	3078927
UN	369	.	ADP1-WT	3078932	3078932
UN	370	.	ADP1-WT	3147824	3147825
UN	371	.	ADP1-WT	3147834	3147835
UN	372	.	ADP1-WT	3147838	3147839
UN	373	.	ADP1-WT	3174546	3174630
UN	374	.	ADP1-WT	3174634	3174635
UN	375	.	ADP1-WT	3186860	3186863
UN	376	.	ADP1-WT	3186869	3186871
UN	377	.	ADP1-WT	3186875	3186875
UN	378	.	ADP1-WT	3186877	3186877
UN	379	.	ADP1-WT	3186886	3186888
UN	380	.	ADP1-WT	3186891	3186891
UN	381	.	ADP1-WT	3186893	3186893
UN	382	.	ADP1-WT	3186895	3186895
UN	383	.	ADP1-WT	3186900	3186900
UN	384	.	ADP1-WT	3186914	3186914
UN	385	.	ADP1-WT	3272456	3272456
UN	386	.	ADP1-WT	3272487	3272487
UN	387	.	ADP1-WT	3287419	3287419
UN	388	.	ADP1-WT	3287421	3287421
UN	389	.	ADP1-WT	3287427	3287429
UN	390	.	ADP1-WT	3332283	3332402
UN	391	.	ADP1-WT	3360647	3360650
UN	392	.	ADP1-WT	3360652	3360690
UN	393	.	ADP1-WT	3360698	3360698
UN	394	.	ADP1-WT	3360702	3360704
UN	395	.	ADP1-WT	3488318	3488318
UN	396	.	ADP1-WT	3488325	3488325
UN	397	.	ADP1-WT	3488330	3488333
UN	398	.	ADP1-WT	3488335	3488335
UN	399	.	ADP1-WT	3547703	3547708
UN	400	.	ADP1-WT	3547710	3547711
UN	401	.	ADP1-WT	3547713	3547714
UN	402	.	ADP1-WT	3547716	3547716
UN	403	.	ADP1-WT	3547720	3547720
UN	404	.	ADP1-WT	3547722	3547762
UN	405	.	ADP1-WT	3547764	3547766
UN	406	.	ADP1-WT	3547768	3547769
UN	407	.	ADP1-WT	3561586	3561586
UN	408	.	ADP1-WT	3561593	3561595
UN	409	.	ADP1-WT	3561598	3561598
UN	410	.	ADP1-WT	3561602	3561604
UN	411	.	ADP1-WT	3561606	3567064
UN	412	.	ADP1-WT	3567068	3567068
```
