## Supplementary material for "Evolution recovers the fitness of *Acinetobacter baylyi* strains with large deletions through mutations in deletion-specific targets and global post-transcriptional regulators": Data File S1: MGD12-MS-E03.gd

```
#=GENOME_DIFF	1.0
#=TITLE	MGD12-MS-E03
#=REFSEQ	BarrickLab-Private:genomes/reference/ADP1-WT.gff3
#=REFSEQ	BarrickLab-Private:genomes/reference/ADP1-TDK_KAN-cassette.fa
#=ADAPTSEQ	BarrickLab-Private:genomes/adapters/illumina_truseq_6bp_dual_barcode_PE.fasta
#=READSEQ	BarrickLab-Private:genomes/0009/2019-12-31_Psomagen_Genomes//MGD13-3MS_R1.fastq.gz
#=READSEQ	BarrickLab-Private:genomes/0009/2019-12-31_Psomagen_Genomes//MGD13-3MS_R2.fastq.gz
DEL	1	.	ADP1-WT	321574	1237
DEL	2	.	ADP1-WT	941306	3549	mediated=IS1236
DEL	3	.	ADP1-WT	1248192	1237
DEL	4	.	ADP1-WT	1799601	1237
SNP	5	.	ADP1-WT	1935890	A
SUB	6	.	ADP1-WT	1935995	21784	GGTC
SNP	7	.	ADP1-WT	2277361	T
DEL	8	.	ADP1-WT	2726455	1268
DEL	9	.	ADP1-WT	2857001	3	repeat_length=3	repeat_new_copies=2	repeat_ref_copies=3	repeat_seq=CAG
DEL	10	.	ADP1-WT	3268777	1
DEL	11	.	tdk-kan	1	1676
UN	12	.	ADP1-WT	18179	23681
UN	13	.	ADP1-WT	212961	215257
UN	14	.	ADP1-WT	215440	218457
UN	15	.	ADP1-WT	297677	297713
UN	16	.	ADP1-WT	321574	322810
UN	17	.	ADP1-WT	581831	581831
UN	18	.	ADP1-WT	645782	650324
UN	19	.	ADP1-WT	650566	651048
UN	20	.	ADP1-WT	651272	651388
UN	21	.	ADP1-WT	868610	868610
UN	22	.	ADP1-WT	868622	868689
UN	23	.	ADP1-WT	868692	868692
UN	24	.	ADP1-WT	868699	868699
UN	25	.	ADP1-WT	941306	944854
UN	26	.	ADP1-WT	1235476	1235532
UN	27	.	ADP1-WT	1235539	1235539
UN	28	.	ADP1-WT	1235541	1235542
UN	29	.	ADP1-WT	1248192	1249428
UN	30	.	ADP1-WT	1446510	1447264
UN	31	.	ADP1-WT	1447539	1447541
UN	32	.	ADP1-WT	1447544	1447546
UN	33	.	ADP1-WT	1447549	1447551
UN	34	.	ADP1-WT	1447556	1448011
UN	35	.	ADP1-WT	1522107	1522107
UN	36	.	ADP1-WT	1636277	1636277
UN	37	.	ADP1-WT	1660776	1665954
UN	38	.	ADP1-WT	1665957	1665959
UN	39	.	ADP1-WT	1684817	1684855
UN	40	.	ADP1-WT	1684857	1684859
UN	41	.	ADP1-WT	1709570	1710246
UN	42	.	ADP1-WT	1710543	1710543
UN	43	.	ADP1-WT	1710551	1710997
UN	44	.	ADP1-WT	1736384	1736384
UN	45	.	ADP1-WT	1736402	1736403
UN	46	.	ADP1-WT	1748096	1748096
UN	47	.	ADP1-WT	1771438	1771438
UN	48	.	ADP1-WT	1771440	1771598
UN	49	.	ADP1-WT	1771600	1771615
UN	50	.	ADP1-WT	1771617	1771617
UN	51	.	ADP1-WT	1799601	1800837
UN	52	.	ADP1-WT	1801316	1801326
UN	53	.	ADP1-WT	1801328	1801328
UN	54	.	ADP1-WT	1801332	1801332
UN	55	.	ADP1-WT	1816109	1816123
UN	56	.	ADP1-WT	1816126	1816126
UN	57	.	ADP1-WT	1816129	1816130
UN	58	.	ADP1-WT	1816132	1816139
UN	59	.	ADP1-WT	1848834	1851144
UN	60	.	ADP1-WT	1855868	1858211
UN	61	.	ADP1-WT	1858213	1858215
UN	62	.	ADP1-WT	1858219	1858220
UN	63	.	ADP1-WT	1858222	1858225
UN	64	.	ADP1-WT	1876514	1876515
UN	65	.	ADP1-WT	1920288	1920329
UN	66	.	ADP1-WT	1935995	1957778
UN	67	.	ADP1-WT	2032661	2032661
UN	68	.	ADP1-WT	2032667	2032667
UN	69	.	ADP1-WT	2156870	2156871
UN	70	.	ADP1-WT	2156878	2156878
UN	71	.	ADP1-WT	2156880	2156880
UN	72	.	ADP1-WT	2156882	2156882
UN	73	.	ADP1-WT	2156888	2156889
UN	74	.	ADP1-WT	2156892	2156894
UN	75	.	ADP1-WT	2156896	2156897
UN	76	.	ADP1-WT	2156902	2156903
UN	77	.	ADP1-WT	2156906	2156906
UN	78	.	ADP1-WT	2166936	2166936
UN	79	.	ADP1-WT	2166957	2166957
UN	80	.	ADP1-WT	2222790	2222795
UN	81	.	ADP1-WT	2222798	2222799
UN	82	.	ADP1-WT	2222802	2222805
UN	83	.	ADP1-WT	2222807	2222865
UN	84	.	ADP1-WT	2349720	2349765
UN	85	.	ADP1-WT	2349767	2349770
UN	86	.	ADP1-WT	2349772	2349772
UN	87	.	ADP1-WT	2349776	2349786
UN	88	.	ADP1-WT	2349788	2349789
UN	89	.	ADP1-WT	2349792	2349793
UN	90	.	ADP1-WT	2349795	2349795
UN	91	.	ADP1-WT	2349797	2349814
UN	92	.	ADP1-WT	2349816	2349817
UN	93	.	ADP1-WT	2349819	2349825
UN	94	.	ADP1-WT	2371888	2372016
UN	95	.	ADP1-WT	2372019	2372022
UN	96	.	ADP1-WT	2372026	2372035
UN	97	.	ADP1-WT	2372037	2372038
UN	98	.	ADP1-WT	2372184	2372185
UN	99	.	ADP1-WT	2372187	2372309
UN	100	.	ADP1-WT	2482643	2482643
UN	101	.	ADP1-WT	2726455	2727722
UN	102	.	ADP1-WT	2803666	2803666
UN	103	.	ADP1-WT	2803668	2804793
UN	104	.	ADP1-WT	2805861	2807019
UN	105	.	ADP1-WT	2807030	2807030
UN	106	.	ADP1-WT	2856993	2856995
UN	107	.	ADP1-WT	2944252	2944253
UN	108	.	ADP1-WT	2944255	2944255
UN	109	.	ADP1-WT	2944259	2949765
UN	110	.	ADP1-WT	3073191	3073191
UN	111	.	ADP1-WT	3073198	3078906
UN	112	.	ADP1-WT	3174594	3174622
UN	113	.	ADP1-WT	3561610	3567064
```
