## Supplementary material for "Evolution recovers the fitness of *Acinetobacter baylyi* strains with large deletions through mutations in deletion-specific targets and global post-transcriptional regulators": Data File S1: MGD12-MS-E04.gd

```
#=GENOME_DIFF	1.0
#=TITLE	MGD12-MS-E04
#=REFSEQ	BarrickLab-Private:genomes/reference/ADP1-WT.gff3
#=REFSEQ	BarrickLab-Private:genomes/reference/ADP1-TDK_KAN-cassette.fa
#=ADAPTSEQ	BarrickLab-Private:genomes/adapters/illumina_truseq_6bp_dual_barcode_PE.fasta
#=READSEQ	BarrickLab-Private:genomes/0009/2020-03-13_Psomagen_Genomes/MGD13-4MS_R1.fastq.gz
#=READSEQ	BarrickLab-Private:genomes/0009/2020-03-13_Psomagen_Genomes/MGD13-4MS_R2.fastq.gz
DEL	1	.	ADP1-WT	321574	1237
DEL	2	.	ADP1-WT	941306	3549	mediated=IS1236
DEL	3	.	ADP1-WT	1248192	1237
DEL	4	.	ADP1-WT	1799601	1237
SNP	5	.	ADP1-WT	1935890	A
SUB	6	.	ADP1-WT	1935995	21784	GGTC
SNP	7	.	ADP1-WT	2277577	T
DEL	8	.	ADP1-WT	2726455	1268
DEL	9	.	ADP1-WT	2857001	3	repeat_length=3	repeat_new_copies=2	repeat_ref_copies=3	repeat_seq=CAG
DEL	10	.	ADP1-WT	3268550	8	repeat_length=8	repeat_new_copies=1	repeat_ref_copies=2	repeat_seq=AACCCAAC
DEL	11	.	tdk-kan	1	1676
UN	12	.	ADP1-WT	18197	23646
UN	13	.	ADP1-WT	23651	23651
UN	14	.	ADP1-WT	212976	215225
UN	15	.	ADP1-WT	215450	218437
UN	16	.	ADP1-WT	321574	322810
UN	17	.	ADP1-WT	645815	650302
UN	18	.	ADP1-WT	650591	651020
UN	19	.	ADP1-WT	651311	651356
UN	20	.	ADP1-WT	941306	944854
UN	21	.	ADP1-WT	1248192	1249428
UN	22	.	ADP1-WT	1446582	1446997
UN	23	.	ADP1-WT	1447027	1447205
UN	24	.	ADP1-WT	1447566	1447566
UN	25	.	ADP1-WT	1447569	1447988
UN	26	.	ADP1-WT	1660812	1665927
UN	27	.	ADP1-WT	1709583	1710208
UN	28	.	ADP1-WT	1710574	1710991
UN	29	.	ADP1-WT	1799601	1800837
UN	30	.	ADP1-WT	1848874	1850189
UN	31	.	ADP1-WT	1850209	1850209
UN	32	.	ADP1-WT	1850214	1850546
UN	33	.	ADP1-WT	1850579	1851126
UN	34	.	ADP1-WT	1855916	1858169
UN	35	.	ADP1-WT	1935995	1939768
UN	36	.	ADP1-WT	1939859	1940408
UN	37	.	ADP1-WT	1940476	1942355
UN	38	.	ADP1-WT	1942371	1946490
UN	39	.	ADP1-WT	1946524	1946907
UN	40	.	ADP1-WT	1946923	1946923
UN	41	.	ADP1-WT	1946953	1947231
UN	42	.	ADP1-WT	1947237	1950902
UN	43	.	ADP1-WT	1950934	1952221
UN	44	.	ADP1-WT	1952240	1953235
UN	45	.	ADP1-WT	1953269	1955898
UN	46	.	ADP1-WT	1955974	1956507
UN	47	.	ADP1-WT	1956528	1957084
UN	48	.	ADP1-WT	1957097	1957097
UN	49	.	ADP1-WT	1957105	1957778
UN	50	.	ADP1-WT	2371942	2371982
UN	51	.	ADP1-WT	2372244	2372284
UN	52	.	ADP1-WT	2726455	2727722
UN	53	.	ADP1-WT	2803674	2804763
UN	54	.	ADP1-WT	2805891	2806977
UN	55	.	ADP1-WT	2856993	2856995
UN	56	.	ADP1-WT	2944292	2949745
UN	57	.	ADP1-WT	3073206	3073206
UN	58	.	ADP1-WT	3073208	3078895
UN	59	.	ADP1-WT	3268540	3268547
UN	60	.	ADP1-WT	3561610	3567031
```
