## Supplementary material for "Evolution recovers the fitness of *Acinetobacter baylyi* strains with large deletions through mutations in deletion-specific targets and global post-transcriptional regulators": Data File S1: MGD12-MS-E05.gd

```
#=GENOME_DIFF	1.0
#=TITLE	MGD12-MS-E05
#=REFSEQ	BarrickLab-Private:genomes/reference/ADP1-WT.gff3
#=REFSEQ	BarrickLab-Private:genomes/reference/ADP1-TDK_KAN-cassette.fa
#=ADAPTSEQ	BarrickLab-Private:genomes/adapters/illumina_truseq_6bp_dual_barcode_PE.fasta
#=READSEQ	BarrickLab-Private:genomes/0009/2019-12-31_Psomagen_Genomes//MGD13-5MS_R1.fastq.gz
#=READSEQ	BarrickLab-Private:genomes/0009/2019-12-31_Psomagen_Genomes//MGD13-5MS_R2.fastq.gz
DEL	1	.	ADP1-WT	321574	1237
AMP	2	.	ADP1-WT	352642	87	2
DEL	3	.	ADP1-WT	941306	3549	mediated=IS1236
DEL	4	.	ADP1-WT	1248192	1237
DEL	5	.	ADP1-WT	1799601	1237
SNP	6	.	ADP1-WT	1935890	A
SUB	7	.	ADP1-WT	1935995	21784	GGTC
SNP	8	.	ADP1-WT	2277765	A
DEL	9	.	ADP1-WT	2726455	1268
DEL	10	.	ADP1-WT	2857001	3	repeat_length=3	repeat_new_copies=2	repeat_ref_copies=3	repeat_seq=CAG
DEL	11	.	tdk-kan	1	1676
UN	12	.	ADP1-WT	18184	23651
UN	13	.	ADP1-WT	212971	215229
UN	14	.	ADP1-WT	215443	218442
UN	15	.	ADP1-WT	218444	218448
UN	16	.	ADP1-WT	297683	297708
UN	17	.	ADP1-WT	321574	322810
UN	18	.	ADP1-WT	645794	650312
UN	19	.	ADP1-WT	650560	650560
UN	20	.	ADP1-WT	650565	650565
UN	21	.	ADP1-WT	650573	651029
UN	22	.	ADP1-WT	651291	651357
UN	23	.	ADP1-WT	651359	651359
UN	24	.	ADP1-WT	651361	651363
UN	25	.	ADP1-WT	941306	944854
UN	26	.	ADP1-WT	1235486	1235512
UN	27	.	ADP1-WT	1248192	1249428
UN	28	.	ADP1-WT	1446567	1447216
UN	29	.	ADP1-WT	1447542	1448011
UN	30	.	ADP1-WT	1660781	1660781
UN	31	.	ADP1-WT	1660784	1665930
UN	32	.	ADP1-WT	1684825	1684858
UN	33	.	ADP1-WT	1709560	1710233
UN	34	.	ADP1-WT	1710551	1711007
UN	35	.	ADP1-WT	1799601	1800837
UN	36	.	ADP1-WT	1848847	1851127
UN	37	.	ADP1-WT	1855908	1858173
UN	38	.	ADP1-WT	1935995	1945215
UN	39	.	ADP1-WT	1945217	1945219
UN	40	.	ADP1-WT	1945223	1945253
UN	41	.	ADP1-WT	1945257	1945257
UN	42	.	ADP1-WT	1945260	1945264
UN	43	.	ADP1-WT	1945271	1945273
UN	44	.	ADP1-WT	1945278	1945279
UN	45	.	ADP1-WT	1945281	1945282
UN	46	.	ADP1-WT	1945285	1945287
UN	47	.	ADP1-WT	1945291	1957778
UN	48	.	ADP1-WT	2222844	2222861
UN	49	.	ADP1-WT	2371924	2372003
UN	50	.	ADP1-WT	2372225	2372294
UN	51	.	ADP1-WT	2726455	2727722
UN	52	.	ADP1-WT	2803674	2804770
UN	53	.	ADP1-WT	2805882	2806985
UN	54	.	ADP1-WT	2856993	2856995
UN	55	.	ADP1-WT	2944287	2949752
UN	56	.	ADP1-WT	3073191	3078903
UN	57	.	ADP1-WT	3174616	3174624
UN	58	.	ADP1-WT	3332283	3332402
UN	59	.	ADP1-WT	3561608	3561608
UN	60	.	ADP1-WT	3561610	3567039
UN	61	.	ADP1-WT	3567042	3567042
```
