## Supplementary material for "Evolution recovers the fitness of *Acinetobacter baylyi* strains with large deletions through mutations in deletion-specific targets and global post-transcriptional regulators": Data File S1: MGD12-MS-E06.gd

```
#=GENOME_DIFF	1.0
#=TITLE	MGD12-MS-E06
#=REFSEQ	BarrickLab-Private:genomes/reference/ADP1-WT.gff3
#=REFSEQ	BarrickLab-Private:genomes/reference/ADP1-TDK_KAN-cassette.fa
#=ADAPTSEQ	BarrickLab-Private:genomes/adapters/illumina_truseq_6bp_dual_barcode_PE.fasta
#=READSEQ	BarrickLab-Private:genomes/0009/2019-12-31_Psomagen_Genomes//MGD13-6MS_R1.fastq.gz
#=READSEQ	BarrickLab-Private:genomes/0009/2019-12-31_Psomagen_Genomes//MGD13-6MS_R2.fastq.gz
DEL	1	.	ADP1-WT	321574	1237
DEL	2	.	ADP1-WT	941306	3549	mediated=IS1236
DEL	3	.	ADP1-WT	1248192	1237
SNP	4	.	ADP1-WT	1249590	A
DEL	5	.	ADP1-WT	1799601	1237
SNP	6	.	ADP1-WT	1935890	A
SUB	7	.	ADP1-WT	1935995	21784	GGTC
DEL	8	.	ADP1-WT	2726455	1268
DEL	9	.	ADP1-WT	2857001	3	repeat_length=3	repeat_new_copies=2	repeat_ref_copies=3	repeat_seq=CAG
DEL	10	.	ADP1-WT	3265276	2	repeat_length=1	repeat_new_copies=3	repeat_ref_copies=5	repeat_seq=C
DEL	11	.	tdk-kan	1	1676
UN	12	.	ADP1-WT	18167	23660
UN	13	.	ADP1-WT	212971	215229
UN	14	.	ADP1-WT	215231	215231
UN	15	.	ADP1-WT	215413	218468
UN	16	.	ADP1-WT	297689	297689
UN	17	.	ADP1-WT	297694	297713
UN	18	.	ADP1-WT	321574	322810
UN	19	.	ADP1-WT	645800	650352
UN	20	.	ADP1-WT	650560	651034
UN	21	.	ADP1-WT	651284	651285
UN	22	.	ADP1-WT	651288	651379
UN	23	.	ADP1-WT	868640	868670
UN	24	.	ADP1-WT	941306	944854
UN	25	.	ADP1-WT	1235471	1235512
UN	26	.	ADP1-WT	1248192	1249428
UN	27	.	ADP1-WT	1446550	1447235
UN	28	.	ADP1-WT	1447549	1447549
UN	29	.	ADP1-WT	1447551	1447551
UN	30	.	ADP1-WT	1447553	1447998
UN	31	.	ADP1-WT	1448000	1448000
UN	32	.	ADP1-WT	1660778	1665946
UN	33	.	ADP1-WT	1665948	1665949
UN	34	.	ADP1-WT	1684811	1684863
UN	35	.	ADP1-WT	1709560	1710228
UN	36	.	ADP1-WT	1710552	1710552
UN	37	.	ADP1-WT	1710558	1711001
UN	38	.	ADP1-WT	1799601	1800837
UN	39	.	ADP1-WT	1848848	1851140
UN	40	.	ADP1-WT	1855909	1858208
UN	41	.	ADP1-WT	1935995	1957778
UN	42	.	ADP1-WT	2222820	2222821
UN	43	.	ADP1-WT	2222823	2222892
UN	44	.	ADP1-WT	2371933	2371997
UN	45	.	ADP1-WT	2372218	2372300
UN	46	.	ADP1-WT	2726455	2727722
UN	47	.	ADP1-WT	2803668	2804771
UN	48	.	ADP1-WT	2804783	2804784
UN	49	.	ADP1-WT	2805874	2806983
UN	50	.	ADP1-WT	2856993	2856995
UN	51	.	ADP1-WT	2944281	2949755
UN	52	.	ADP1-WT	3073193	3073193
UN	53	.	ADP1-WT	3073197	3078910
UN	54	.	ADP1-WT	3174600	3174623
UN	55	.	ADP1-WT	3332283	3332402
UN	56	.	ADP1-WT	3561600	3567055
UN	57	.	ADP1-WT	3567062	3567062
UN	58	.	ADP1-WT	3567064	3567064
```
