## Supplementary material for "Evolution recovers the fitness of *Acinetobacter baylyi* strains with large deletions through mutations in deletion-specific targets and global post-transcriptional regulators": Data File S1: MGD12-MS-E07.gd

```
#=GENOME_DIFF	1.0
#=TITLE	MGD12-MS-E07
#=REFSEQ	BarrickLab-Private:genomes/reference/ADP1-WT.gff3
#=REFSEQ	BarrickLab-Private:genomes/reference/ADP1-TDK_KAN-cassette.fa
#=ADAPTSEQ	BarrickLab-Private:genomes/adapters/illumina_truseq_6bp_dual_barcode_PE.fasta
#=READSEQ	BarrickLab-Private:genomes/0009/2019-07-11_Macrogen_Gabo//Ess13-2MS_R1.fastq.gz
#=READSEQ	BarrickLab-Private:genomes/0009/2019-07-11_Macrogen_Gabo//Ess13-2MS_R2.fastq.gz
DEL	1	.	ADP1-WT	321574	1237
DEL	2	.	ADP1-WT	941306	3549	mediated=IS1236
DEL	3	.	ADP1-WT	1248192	1237
DEL	4	.	ADP1-WT	1799601	1237
SNP	5	.	ADP1-WT	1935890	A
SUB	6	.	ADP1-WT	1935995	21784	GGTC
SNP	7	.	ADP1-WT	2277084	A
DEL	8	.	ADP1-WT	2726455	1268
DEL	9	.	ADP1-WT	2857001	3	repeat_length=3	repeat_new_copies=2	repeat_ref_copies=3	repeat_seq=CAG
DEL	10	.	ADP1-WT	3223322	1	repeat_length=1	repeat_new_copies=6	repeat_ref_copies=7	repeat_seq=C
DEL	11	.	tdk-kan	1	1676
UN	12	.	ADP1-WT	18180	23663
UN	13	.	ADP1-WT	23666	23666
UN	14	.	ADP1-WT	23670	23670
UN	15	.	ADP1-WT	23679	23679
UN	16	.	ADP1-WT	145171	145180
UN	17	.	ADP1-WT	212961	215230
UN	18	.	ADP1-WT	215233	215233
UN	19	.	ADP1-WT	215430	218511
UN	20	.	ADP1-WT	297676	297712
UN	21	.	ADP1-WT	321574	322810
UN	22	.	ADP1-WT	645790	650335
UN	23	.	ADP1-WT	650554	651029
UN	24	.	ADP1-WT	651296	651296
UN	25	.	ADP1-WT	651298	651419
UN	26	.	ADP1-WT	868651	868682
UN	27	.	ADP1-WT	919229	919244
UN	28	.	ADP1-WT	919246	919252
UN	29	.	ADP1-WT	919260	919268
UN	30	.	ADP1-WT	941306	944854
UN	31	.	ADP1-WT	1049941	1049942
UN	32	.	ADP1-WT	1049944	1049944
UN	33	.	ADP1-WT	1235475	1235476
UN	34	.	ADP1-WT	1235478	1235534
UN	35	.	ADP1-WT	1248192	1249428
UN	36	.	ADP1-WT	1446567	1447248
UN	37	.	ADP1-WT	1447548	1448019
UN	38	.	ADP1-WT	1448023	1448024
UN	39	.	ADP1-WT	1478838	1478838
UN	40	.	ADP1-WT	1660787	1665946
UN	41	.	ADP1-WT	1665962	1665962
UN	42	.	ADP1-WT	1684809	1684866
UN	43	.	ADP1-WT	1709570	1710231
UN	44	.	ADP1-WT	1710233	1710239
UN	45	.	ADP1-WT	1710244	1710244
UN	46	.	ADP1-WT	1710562	1711040
UN	47	.	ADP1-WT	1799601	1800837
UN	48	.	ADP1-WT	1848837	1848839
UN	49	.	ADP1-WT	1848841	1851144
UN	50	.	ADP1-WT	1855901	1858173
UN	51	.	ADP1-WT	1936007	1936217
UN	52	.	ADP1-WT	1936296	1936297
UN	53	.	ADP1-WT	1936300	1936301
UN	54	.	ADP1-WT	1936304	1936307
UN	55	.	ADP1-WT	1936309	1936316
UN	56	.	ADP1-WT	1936318	1936320
UN	57	.	ADP1-WT	1936322	1936324
UN	58	.	ADP1-WT	1936326	1936326
UN	59	.	ADP1-WT	1936328	1936332
UN	60	.	ADP1-WT	1936336	1936464
UN	61	.	ADP1-WT	1936504	1936516
UN	62	.	ADP1-WT	1936518	1936522
UN	63	.	ADP1-WT	1936524	1936525
UN	64	.	ADP1-WT	1936527	1936684
UN	65	.	ADP1-WT	1936686	1936686
UN	66	.	ADP1-WT	1936688	1936694
UN	67	.	ADP1-WT	1936696	1936710
UN	68	.	ADP1-WT	1936712	1936764
UN	69	.	ADP1-WT	1936786	1936790
UN	70	.	ADP1-WT	1936794	1936807
UN	71	.	ADP1-WT	1936809	1936812
UN	72	.	ADP1-WT	1936814	1936816
UN	73	.	ADP1-WT	1936818	1936856
UN	74	.	ADP1-WT	1936858	1936877
UN	75	.	ADP1-WT	1936926	1936929
UN	76	.	ADP1-WT	1936931	1936958
UN	77	.	ADP1-WT	1936960	1936972
UN	78	.	ADP1-WT	1936974	1937083
UN	79	.	ADP1-WT	1937085	1937086
UN	80	.	ADP1-WT	1937088	1937091
UN	81	.	ADP1-WT	1937094	1937098
UN	82	.	ADP1-WT	1937100	1937100
UN	83	.	ADP1-WT	1937103	1937105
UN	84	.	ADP1-WT	1937107	1937113
UN	85	.	ADP1-WT	1937118	1937118
UN	86	.	ADP1-WT	1937120	1937123
UN	87	.	ADP1-WT	1937125	1937125
UN	88	.	ADP1-WT	1937127	1937134
UN	89	.	ADP1-WT	1937137	1937137
UN	90	.	ADP1-WT	1937139	1937140
UN	91	.	ADP1-WT	1937142	1937145
UN	92	.	ADP1-WT	1937148	1937151
UN	93	.	ADP1-WT	1937153	1937155
UN	94	.	ADP1-WT	1937157	1937157
UN	95	.	ADP1-WT	1937160	1937281
UN	96	.	ADP1-WT	1937300	1937300
UN	97	.	ADP1-WT	1937304	1937304
UN	98	.	ADP1-WT	1937353	1938196
UN	99	.	ADP1-WT	1938266	1938272
UN	100	.	ADP1-WT	1938274	1938473
UN	101	.	ADP1-WT	1938518	1938518
UN	102	.	ADP1-WT	1938525	1938525
UN	103	.	ADP1-WT	1938555	1938555
UN	104	.	ADP1-WT	1938557	1938834
UN	105	.	ADP1-WT	1938836	1938836
UN	106	.	ADP1-WT	1938838	1938872
UN	107	.	ADP1-WT	1938874	1938874
UN	108	.	ADP1-WT	1938878	1938879
UN	109	.	ADP1-WT	1938968	1938968
UN	110	.	ADP1-WT	1938970	1938970
UN	111	.	ADP1-WT	1938972	1938972
UN	112	.	ADP1-WT	1938974	1938979
UN	113	.	ADP1-WT	1938981	1939305
UN	114	.	ADP1-WT	1939307	1939879
UN	115	.	ADP1-WT	1939881	1939882
UN	116	.	ADP1-WT	1939884	1939894
UN	117	.	ADP1-WT	1939896	1939896
UN	118	.	ADP1-WT	1939898	1939900
UN	119	.	ADP1-WT	1939902	1939906
UN	120	.	ADP1-WT	1939908	1939916
UN	121	.	ADP1-WT	1939931	1939931
UN	122	.	ADP1-WT	1939935	1939973
UN	123	.	ADP1-WT	1939975	1939982
UN	124	.	ADP1-WT	1940120	1940120
UN	125	.	ADP1-WT	1940139	1940151
UN	126	.	ADP1-WT	1940153	1940153
UN	127	.	ADP1-WT	1940304	1940304
UN	128	.	ADP1-WT	1940309	1940526
UN	129	.	ADP1-WT	1940528	1940528
UN	130	.	ADP1-WT	1940531	1940532
UN	131	.	ADP1-WT	1940534	1940536
UN	132	.	ADP1-WT	1940538	1940538
UN	133	.	ADP1-WT	1940540	1940542
UN	134	.	ADP1-WT	1940544	1940544
UN	135	.	ADP1-WT	1940546	1940550
UN	136	.	ADP1-WT	1940555	1940556
UN	137	.	ADP1-WT	1940559	1940561
UN	138	.	ADP1-WT	1940564	1940567
UN	139	.	ADP1-WT	1940569	1940574
UN	140	.	ADP1-WT	1940576	1940576
UN	141	.	ADP1-WT	1940578	1940581
UN	142	.	ADP1-WT	1940585	1940586
UN	143	.	ADP1-WT	1940588	1940588
UN	144	.	ADP1-WT	1940591	1940591
UN	145	.	ADP1-WT	1940616	1941015
UN	146	.	ADP1-WT	1941017	1941019
UN	147	.	ADP1-WT	1941021	1941026
UN	148	.	ADP1-WT	1941029	1941030
UN	149	.	ADP1-WT	1941032	1941034
UN	150	.	ADP1-WT	1941038	1941039
UN	151	.	ADP1-WT	1941041	1941042
UN	152	.	ADP1-WT	1941044	1941044
UN	153	.	ADP1-WT	1941046	1941055
UN	154	.	ADP1-WT	1941057	1941058
UN	155	.	ADP1-WT	1941060	1941357
UN	156	.	ADP1-WT	1941359	1941360
UN	157	.	ADP1-WT	1941362	1941365
UN	158	.	ADP1-WT	1941367	1941367
UN	159	.	ADP1-WT	1941369	1941369
UN	160	.	ADP1-WT	1941371	1941378
UN	161	.	ADP1-WT	1941380	1941382
UN	162	.	ADP1-WT	1941384	1941386
UN	163	.	ADP1-WT	1941388	1941390
UN	164	.	ADP1-WT	1941392	1941395
UN	165	.	ADP1-WT	1941398	1941405
UN	166	.	ADP1-WT	1941408	1941409
UN	167	.	ADP1-WT	1941413	1941414
UN	168	.	ADP1-WT	1941416	1941416
UN	169	.	ADP1-WT	1941419	1941419
UN	170	.	ADP1-WT	1941422	1941422
UN	171	.	ADP1-WT	1941424	1941428
UN	172	.	ADP1-WT	1941430	1941442
UN	173	.	ADP1-WT	1941444	1941448
UN	174	.	ADP1-WT	1941450	1941451
UN	175	.	ADP1-WT	1941453	1941457
UN	176	.	ADP1-WT	1941459	1941461
UN	177	.	ADP1-WT	1941463	1941469
UN	178	.	ADP1-WT	1941471	1941484
UN	179	.	ADP1-WT	1941488	1941488
UN	180	.	ADP1-WT	1941491	1941798
UN	181	.	ADP1-WT	1941800	1941805
UN	182	.	ADP1-WT	1941807	1941824
UN	183	.	ADP1-WT	1941826	1941837
UN	184	.	ADP1-WT	1941839	1941852
UN	185	.	ADP1-WT	1941919	1942268
UN	186	.	ADP1-WT	1942270	1942278
UN	187	.	ADP1-WT	1942281	1942296
UN	188	.	ADP1-WT	1942298	1942627
UN	189	.	ADP1-WT	1942654	1942654
UN	190	.	ADP1-WT	1942659	1942659
UN	191	.	ADP1-WT	1942708	1942708
UN	192	.	ADP1-WT	1942710	1942710
UN	193	.	ADP1-WT	1942714	1942714
UN	194	.	ADP1-WT	1942721	1942721
UN	195	.	ADP1-WT	1942723	1942723
UN	196	.	ADP1-WT	1942733	1942734
UN	197	.	ADP1-WT	1942739	1942739
UN	198	.	ADP1-WT	1942749	1943128
UN	199	.	ADP1-WT	1943130	1943131
UN	200	.	ADP1-WT	1943133	1943133
UN	201	.	ADP1-WT	1943135	1943136
UN	202	.	ADP1-WT	1943140	1943143
UN	203	.	ADP1-WT	1943170	1943170
UN	204	.	ADP1-WT	1943173	1943283
UN	205	.	ADP1-WT	1943292	1943292
UN	206	.	ADP1-WT	1943297	1943301
UN	207	.	ADP1-WT	1943303	1943303
UN	208	.	ADP1-WT	1943494	1943494
UN	209	.	ADP1-WT	1943510	1943510
UN	210	.	ADP1-WT	1943657	1943734
UN	211	.	ADP1-WT	1943741	1943741
UN	212	.	ADP1-WT	1943783	1943783
UN	213	.	ADP1-WT	1943798	1944069
UN	214	.	ADP1-WT	1944071	1944071
UN	215	.	ADP1-WT	1944075	1944082
UN	216	.	ADP1-WT	1944084	1944089
UN	217	.	ADP1-WT	1944091	1944093
UN	218	.	ADP1-WT	1944097	1944101
UN	219	.	ADP1-WT	1944103	1944106
UN	220	.	ADP1-WT	1944237	1944237
UN	221	.	ADP1-WT	1944240	1944440
UN	222	.	ADP1-WT	1944443	1944443
UN	223	.	ADP1-WT	1944451	1944454
UN	224	.	ADP1-WT	1944471	1944471
UN	225	.	ADP1-WT	1944483	1944483
UN	226	.	ADP1-WT	1944490	1944490
UN	227	.	ADP1-WT	1944493	1944495
UN	228	.	ADP1-WT	1944517	1944517
UN	229	.	ADP1-WT	1944534	1944534
UN	230	.	ADP1-WT	1944562	1944563
UN	231	.	ADP1-WT	1944565	1944570
UN	232	.	ADP1-WT	1944572	1944580
UN	233	.	ADP1-WT	1944582	1944583
UN	234	.	ADP1-WT	1944585	1944636
UN	235	.	ADP1-WT	1944638	1944638
UN	236	.	ADP1-WT	1944640	1944647
UN	237	.	ADP1-WT	1944649	1944652
UN	238	.	ADP1-WT	1944654	1944665
UN	239	.	ADP1-WT	1944704	1944704
UN	240	.	ADP1-WT	1944786	1944804
UN	241	.	ADP1-WT	1944842	1944849
UN	242	.	ADP1-WT	1944851	1944856
UN	243	.	ADP1-WT	1944858	1944879
UN	244	.	ADP1-WT	1944881	1944904
UN	245	.	ADP1-WT	1944921	1945048
UN	246	.	ADP1-WT	1945064	1945064
UN	247	.	ADP1-WT	1945069	1945309
UN	248	.	ADP1-WT	1945323	1945323
UN	249	.	ADP1-WT	1945326	1945328
UN	250	.	ADP1-WT	1945330	1945332
UN	251	.	ADP1-WT	1945334	1945496
UN	252	.	ADP1-WT	1945501	1945501
UN	253	.	ADP1-WT	1945503	1945581
UN	254	.	ADP1-WT	1945674	1945674
UN	255	.	ADP1-WT	1945676	1945680
UN	256	.	ADP1-WT	1945682	1945683
UN	257	.	ADP1-WT	1945685	1945685
UN	258	.	ADP1-WT	1945687	1945687
UN	259	.	ADP1-WT	1945690	1945690
UN	260	.	ADP1-WT	1945692	1945693
UN	261	.	ADP1-WT	1945695	1945695
UN	262	.	ADP1-WT	1945697	1945697
UN	263	.	ADP1-WT	1945699	1945699
UN	264	.	ADP1-WT	1945701	1945701
UN	265	.	ADP1-WT	1945703	1946493
UN	266	.	ADP1-WT	1946640	1946857
UN	267	.	ADP1-WT	1946859	1946863
UN	268	.	ADP1-WT	1947116	1947126
UN	269	.	ADP1-WT	1947128	1947254
UN	270	.	ADP1-WT	1947442	1947443
UN	271	.	ADP1-WT	1947446	1947448
UN	272	.	ADP1-WT	1947472	1947475
UN	273	.	ADP1-WT	1947477	1947485
UN	274	.	ADP1-WT	1947599	1947601
UN	275	.	ADP1-WT	1947603	1947604
UN	276	.	ADP1-WT	1947607	1947608
UN	277	.	ADP1-WT	1947610	1947612
UN	278	.	ADP1-WT	1947614	1947623
UN	279	.	ADP1-WT	1947625	1947627
UN	280	.	ADP1-WT	1947632	1947632
UN	281	.	ADP1-WT	1947635	1947641
UN	282	.	ADP1-WT	1947643	1947644
UN	283	.	ADP1-WT	1947646	1947647
UN	284	.	ADP1-WT	1947660	1947779
UN	285	.	ADP1-WT	1947781	1947782
UN	286	.	ADP1-WT	1947784	1947788
UN	287	.	ADP1-WT	1947790	1947798
UN	288	.	ADP1-WT	1947800	1947800
UN	289	.	ADP1-WT	1947806	1947830
UN	290	.	ADP1-WT	1947832	1947840
UN	291	.	ADP1-WT	1947909	1948310
UN	292	.	ADP1-WT	1948312	1948316
UN	293	.	ADP1-WT	1948318	1948319
UN	294	.	ADP1-WT	1948322	1948327
UN	295	.	ADP1-WT	1948329	1948330
UN	296	.	ADP1-WT	1948335	1948335
UN	297	.	ADP1-WT	1948337	1948338
UN	298	.	ADP1-WT	1948340	1948341
UN	299	.	ADP1-WT	1948343	1948346
UN	300	.	ADP1-WT	1948349	1948354
UN	301	.	ADP1-WT	1948356	1948491
UN	302	.	ADP1-WT	1948493	1948493
UN	303	.	ADP1-WT	1948495	1948501
UN	304	.	ADP1-WT	1948573	1948573
UN	305	.	ADP1-WT	1948663	1948863
UN	306	.	ADP1-WT	1948865	1948898
UN	307	.	ADP1-WT	1948900	1948913
UN	308	.	ADP1-WT	1948918	1948918
UN	309	.	ADP1-WT	1948949	1949037
UN	310	.	ADP1-WT	1949041	1949043
UN	311	.	ADP1-WT	1949054	1949379
UN	312	.	ADP1-WT	1949381	1949385
UN	313	.	ADP1-WT	1949388	1949388
UN	314	.	ADP1-WT	1949452	1949500
UN	315	.	ADP1-WT	1949502	1949509
UN	316	.	ADP1-WT	1949511	1949511
UN	317	.	ADP1-WT	1949513	1949606
UN	318	.	ADP1-WT	1949638	1949650
UN	319	.	ADP1-WT	1949652	1949652
UN	320	.	ADP1-WT	1949655	1949669
UN	321	.	ADP1-WT	1949671	1949685
UN	322	.	ADP1-WT	1949687	1949924
UN	323	.	ADP1-WT	1950022	1950139
UN	324	.	ADP1-WT	1950141	1950150
UN	325	.	ADP1-WT	1950153	1950375
UN	326	.	ADP1-WT	1950377	1950378
UN	327	.	ADP1-WT	1950471	1950471
UN	328	.	ADP1-WT	1950519	1950520
UN	329	.	ADP1-WT	1950522	1950524
UN	330	.	ADP1-WT	1950527	1950531
UN	331	.	ADP1-WT	1950534	1950534
UN	332	.	ADP1-WT	1950536	1950876
UN	333	.	ADP1-WT	1950879	1950882
UN	334	.	ADP1-WT	1950884	1950885
UN	335	.	ADP1-WT	1950887	1950897
UN	336	.	ADP1-WT	1950899	1950902
UN	337	.	ADP1-WT	1950904	1950908
UN	338	.	ADP1-WT	1950911	1950911
UN	339	.	ADP1-WT	1950913	1950915
UN	340	.	ADP1-WT	1950919	1950919
UN	341	.	ADP1-WT	1950939	1950958
UN	342	.	ADP1-WT	1950960	1951140
UN	343	.	ADP1-WT	1951142	1951148
UN	344	.	ADP1-WT	1951151	1951152
UN	345	.	ADP1-WT	1951154	1951154
UN	346	.	ADP1-WT	1951198	1951206
UN	347	.	ADP1-WT	1951208	1951678
UN	348	.	ADP1-WT	1951735	1951735
UN	349	.	ADP1-WT	1951737	1951742
UN	350	.	ADP1-WT	1951882	1951883
UN	351	.	ADP1-WT	1951914	1951914
UN	352	.	ADP1-WT	1951925	1951933
UN	353	.	ADP1-WT	1951963	1951963
UN	354	.	ADP1-WT	1951968	1951976
UN	355	.	ADP1-WT	1952115	1952117
UN	356	.	ADP1-WT	1952120	1952125
UN	357	.	ADP1-WT	1952127	1952127
UN	358	.	ADP1-WT	1952129	1952403
UN	359	.	ADP1-WT	1952405	1952406
UN	360	.	ADP1-WT	1952408	1952410
UN	361	.	ADP1-WT	1952412	1952415
UN	362	.	ADP1-WT	1952417	1952417
UN	363	.	ADP1-WT	1952419	1952423
UN	364	.	ADP1-WT	1952426	1952427
UN	365	.	ADP1-WT	1952623	1952623
UN	366	.	ADP1-WT	1952625	1952662
UN	367	.	ADP1-WT	1952664	1952728
UN	368	.	ADP1-WT	1952749	1952749
UN	369	.	ADP1-WT	1952751	1952784
UN	370	.	ADP1-WT	1953008	1953008
UN	371	.	ADP1-WT	1953015	1953016
UN	372	.	ADP1-WT	1953018	1953018
UN	373	.	ADP1-WT	1953020	1953021
UN	374	.	ADP1-WT	1953023	1953029
UN	375	.	ADP1-WT	1953031	1953033
UN	376	.	ADP1-WT	1953035	1953037
UN	377	.	ADP1-WT	1953040	1953059
UN	378	.	ADP1-WT	1953061	1953061
UN	379	.	ADP1-WT	1953063	1953064
UN	380	.	ADP1-WT	1953066	1953067
UN	381	.	ADP1-WT	1953132	1953136
UN	382	.	ADP1-WT	1953139	1953139
UN	383	.	ADP1-WT	1953141	1953142
UN	384	.	ADP1-WT	1953144	1953169
UN	385	.	ADP1-WT	1953171	1953176
UN	386	.	ADP1-WT	1953178	1953243
UN	387	.	ADP1-WT	1953245	1953245
UN	388	.	ADP1-WT	1953248	1953250
UN	389	.	ADP1-WT	1953253	1953313
UN	390	.	ADP1-WT	1953390	1953500
UN	391	.	ADP1-WT	1953504	1953506
UN	392	.	ADP1-WT	1953559	1953560
UN	393	.	ADP1-WT	1953574	1953574
UN	394	.	ADP1-WT	1953577	1953577
UN	395	.	ADP1-WT	1953580	1953580
UN	396	.	ADP1-WT	1953585	1953586
UN	397	.	ADP1-WT	1953599	1953599
UN	398	.	ADP1-WT	1953601	1953601
UN	399	.	ADP1-WT	1953606	1953713
UN	400	.	ADP1-WT	1953777	1953777
UN	401	.	ADP1-WT	1953779	1953789
UN	402	.	ADP1-WT	1953794	1953808
UN	403	.	ADP1-WT	1953810	1953813
UN	404	.	ADP1-WT	1953815	1953901
UN	405	.	ADP1-WT	1953903	1953914
UN	406	.	ADP1-WT	1953916	1953919
UN	407	.	ADP1-WT	1953921	1953922
UN	408	.	ADP1-WT	1953924	1953949
UN	409	.	ADP1-WT	1954005	1954005
UN	410	.	ADP1-WT	1954009	1954015
UN	411	.	ADP1-WT	1954017	1954023
UN	412	.	ADP1-WT	1954025	1954026
UN	413	.	ADP1-WT	1954029	1954245
UN	414	.	ADP1-WT	1954247	1954271
UN	415	.	ADP1-WT	1954370	1954404
UN	416	.	ADP1-WT	1954410	1954410
UN	417	.	ADP1-WT	1954419	1954419
UN	418	.	ADP1-WT	1954421	1954429
UN	419	.	ADP1-WT	1954431	1954431
UN	420	.	ADP1-WT	1954434	1954434
UN	421	.	ADP1-WT	1954436	1954442
UN	422	.	ADP1-WT	1954444	1954444
UN	423	.	ADP1-WT	1954553	1954560
UN	424	.	ADP1-WT	1954591	1954600
UN	425	.	ADP1-WT	1954603	1954604
UN	426	.	ADP1-WT	1954606	1954924
UN	427	.	ADP1-WT	1954926	1954927
UN	428	.	ADP1-WT	1954929	1954938
UN	429	.	ADP1-WT	1954982	1954982
UN	430	.	ADP1-WT	1955001	1955003
UN	431	.	ADP1-WT	1955006	1955011
UN	432	.	ADP1-WT	1955015	1955046
UN	433	.	ADP1-WT	1955048	1955052
UN	434	.	ADP1-WT	1955054	1955091
UN	435	.	ADP1-WT	1955093	1955101
UN	436	.	ADP1-WT	1955103	1955116
UN	437	.	ADP1-WT	1955220	1955221
UN	438	.	ADP1-WT	1955223	1955233
UN	439	.	ADP1-WT	1955237	1955237
UN	440	.	ADP1-WT	1955251	1955251
UN	441	.	ADP1-WT	1955290	1955290
UN	442	.	ADP1-WT	1955295	1955308
UN	443	.	ADP1-WT	1955396	1955408
UN	444	.	ADP1-WT	1955428	1955445
UN	445	.	ADP1-WT	1955447	1955449
UN	446	.	ADP1-WT	1955451	1955451
UN	447	.	ADP1-WT	1955453	1955453
UN	448	.	ADP1-WT	1955457	1955457
UN	449	.	ADP1-WT	1955459	1955491
UN	450	.	ADP1-WT	1955547	1955555
UN	451	.	ADP1-WT	1955589	1955599
UN	452	.	ADP1-WT	1955601	1955602
UN	453	.	ADP1-WT	1955604	1955607
UN	454	.	ADP1-WT	1955609	1955610
UN	455	.	ADP1-WT	1955674	1956173
UN	456	.	ADP1-WT	1956175	1956200
UN	457	.	ADP1-WT	1956202	1956208
UN	458	.	ADP1-WT	1956211	1956213
UN	459	.	ADP1-WT	1956216	1956216
UN	460	.	ADP1-WT	1956218	1956231
UN	461	.	ADP1-WT	1956233	1956233
UN	462	.	ADP1-WT	1956236	1956239
UN	463	.	ADP1-WT	1956241	1956244
UN	464	.	ADP1-WT	1956247	1956247
UN	465	.	ADP1-WT	1956249	1956250
UN	466	.	ADP1-WT	1956253	1956254
UN	467	.	ADP1-WT	1956257	1956257
UN	468	.	ADP1-WT	1956259	1956259
UN	469	.	ADP1-WT	1956262	1956263
UN	470	.	ADP1-WT	1956265	1956271
UN	471	.	ADP1-WT	1956273	1956293
UN	472	.	ADP1-WT	1956295	1956335
UN	473	.	ADP1-WT	1956338	1956338
UN	474	.	ADP1-WT	1956340	1956344
UN	475	.	ADP1-WT	1956347	1956347
UN	476	.	ADP1-WT	1956521	1956543
UN	477	.	ADP1-WT	1956545	1956545
UN	478	.	ADP1-WT	1956547	1956548
UN	479	.	ADP1-WT	1956595	1956595
UN	480	.	ADP1-WT	1956611	1956611
UN	481	.	ADP1-WT	1956613	1957057
UN	482	.	ADP1-WT	1957059	1957068
UN	483	.	ADP1-WT	1957070	1957072
UN	484	.	ADP1-WT	1957075	1957077
UN	485	.	ADP1-WT	1957082	1957086
UN	486	.	ADP1-WT	1957088	1957089
UN	487	.	ADP1-WT	1957091	1957092
UN	488	.	ADP1-WT	1957094	1957094
UN	489	.	ADP1-WT	1957096	1957096
UN	490	.	ADP1-WT	1957099	1957103
UN	491	.	ADP1-WT	1957106	1957107
UN	492	.	ADP1-WT	1957109	1957110
UN	493	.	ADP1-WT	1957113	1957113
UN	494	.	ADP1-WT	1957115	1957116
UN	495	.	ADP1-WT	1957118	1957136
UN	496	.	ADP1-WT	1957140	1957211
UN	497	.	ADP1-WT	1957213	1957225
UN	498	.	ADP1-WT	1957228	1957250
UN	499	.	ADP1-WT	1957252	1957266
UN	500	.	ADP1-WT	1957268	1957499
UN	501	.	ADP1-WT	1957590	1957644
UN	502	.	ADP1-WT	1957647	1957659
UN	503	.	ADP1-WT	1957711	1957714
UN	504	.	ADP1-WT	1957716	1957716
UN	505	.	ADP1-WT	1957718	1957718
UN	506	.	ADP1-WT	1957720	1957725
UN	507	.	ADP1-WT	1957727	1957727
UN	508	.	ADP1-WT	1957729	1957729
UN	509	.	ADP1-WT	2222846	2222913
UN	510	.	ADP1-WT	2222915	2222918
UN	511	.	ADP1-WT	2371919	2371920
UN	512	.	ADP1-WT	2371925	2372016
UN	513	.	ADP1-WT	2372226	2372226
UN	514	.	ADP1-WT	2372234	2372307
UN	515	.	ADP1-WT	2372310	2372310
UN	516	.	ADP1-WT	2589169	2589170
UN	517	.	ADP1-WT	2726455	2727722
UN	518	.	ADP1-WT	2803674	2804783
UN	519	.	ADP1-WT	2805880	2805880
UN	520	.	ADP1-WT	2805883	2806985
UN	521	.	ADP1-WT	2856993	2856993
UN	522	.	ADP1-WT	2944284	2949765
UN	523	.	ADP1-WT	3073137	3078906
UN	524	.	ADP1-WT	3174600	3174600
UN	525	.	ADP1-WT	3174602	3174625
UN	526	.	ADP1-WT	3174627	3174630
UN	527	.	ADP1-WT	3561601	3567048
```
