## Supplementary material for "Evolution recovers the fitness of *Acinetobacter baylyi* strains with large deletions through mutations in deletion-specific targets and global post-transcriptional regulators": Data File S1: MGD12-MS-E14.gd

```
#=GENOME_DIFF	1.0
#=TITLE	MGD12-MS-E14
#=REFSEQ	BarrickLab-Private:genomes/reference/ADP1-WT.gff3
#=REFSEQ	BarrickLab-Private:genomes/reference/ADP1-TDK_KAN-cassette.fa
#=ADAPTSEQ	BarrickLab-Private:genomes/adapters/illumina_truseq_6bp_dual_barcode_PE.fasta
#=READSEQ	BarrickLab-Private:genomes/0009/2020-07-31_Psomagen_Genomes/MGD13-2MS-H_R1.fastq.gz
#=READSEQ	BarrickLab-Private:genomes/0009/2020-07-31_Psomagen_Genomes/MGD13-2MS-H_R2.fastq.gz
#=READSEQ	BarrickLab-Private:genomes/0009/2020-07-31_Psomagen_Genomes/MGD13-2MS-L_R1.fastq.gz
#=READSEQ	BarrickLab-Private:genomes/0009/2020-07-31_Psomagen_Genomes/MGD13-2MS-L_R2.fastq.gz
DEL	1	.	ADP1-WT	259142	1
DEL	2	.	ADP1-WT	321574	1237
DEL	3	.	ADP1-WT	941306	3549	mediated=IS1236
DEL	4	.	ADP1-WT	1248192	1237
DEL	5	.	ADP1-WT	1799601	1237
SNP	6	.	ADP1-WT	1935890	A
SUB	7	.	ADP1-WT	1935995	21784	GGTC
SNP	8	.	ADP1-WT	2277216	A
DEL	9	.	ADP1-WT	2726455	1268
DEL	10	.	ADP1-WT	2857001	3	repeat_length=3	repeat_new_copies=2	repeat_ref_copies=3	repeat_seq=CAG
DEL	11	.	tdk-kan	1	1676
UN	12	.	ADP1-WT	18187	23658
UN	13	.	ADP1-WT	212971	215233
UN	14	.	ADP1-WT	215447	218444
UN	15	.	ADP1-WT	297703	297708
UN	16	.	ADP1-WT	321574	322810
UN	17	.	ADP1-WT	645808	650312
UN	18	.	ADP1-WT	650579	651022
UN	19	.	ADP1-WT	651300	651363
UN	20	.	ADP1-WT	868660	868660
UN	21	.	ADP1-WT	941306	944854
UN	22	.	ADP1-WT	1235500	1235503
UN	23	.	ADP1-WT	1248192	1249428
UN	24	.	ADP1-WT	1446567	1447210
UN	25	.	ADP1-WT	1447560	1447560
UN	26	.	ADP1-WT	1447562	1447796
UN	27	.	ADP1-WT	1447833	1447990
UN	28	.	ADP1-WT	1660811	1665934
UN	29	.	ADP1-WT	1684838	1684841
UN	30	.	ADP1-WT	1684843	1684854
UN	31	.	ADP1-WT	1709570	1710213
UN	32	.	ADP1-WT	1710557	1710993
UN	33	.	ADP1-WT	1799601	1800837
UN	34	.	ADP1-WT	1848842	1848842
UN	35	.	ADP1-WT	1848848	1850004
UN	36	.	ADP1-WT	1850006	1850010
UN	37	.	ADP1-WT	1850015	1850015
UN	38	.	ADP1-WT	1850030	1850528
UN	39	.	ADP1-WT	1850683	1850825
UN	40	.	ADP1-WT	1850949	1851126
UN	41	.	ADP1-WT	1855916	1858173
UN	42	.	ADP1-WT	1935995	1940598
UN	43	.	ADP1-WT	1940603	1953454
UN	44	.	ADP1-WT	1953457	1953457
UN	45	.	ADP1-WT	1953460	1953460
UN	46	.	ADP1-WT	1953492	1957778
UN	47	.	ADP1-WT	2222841	2222861
UN	48	.	ADP1-WT	2371937	2371995
UN	49	.	ADP1-WT	2372242	2372283
UN	50	.	ADP1-WT	2726455	2727722
UN	51	.	ADP1-WT	2803674	2804768
UN	52	.	ADP1-WT	2805888	2806977
UN	53	.	ADP1-WT	2856993	2856995
UN	54	.	ADP1-WT	2944292	2949752
UN	55	.	ADP1-WT	2949754	2949754
UN	56	.	ADP1-WT	3073198	3078899
UN	57	.	ADP1-WT	3561610	3567038
```
