## Supplementary material for "Evolution recovers the fitness of *Acinetobacter baylyi* strains with large deletions through mutations in deletion-specific targets and global post-transcriptional regulators": Data File S1: MGD15-A01.gd

```
#=GENOME_DIFF	1.0
#=TITLE	MGD15-A01
#=REFSEQ	BarrickLab-Private:genomes/reference/ADP1-WT.gff3
#=REFSEQ	BarrickLab-Private:genomes/reference/ADP1-TDK_KAN-cassette.fa
#=ADAPTSEQ	BarrickLab-Private:genomes/adapters/illumina_truseq_6bp_dual_barcode_PE.fasta
#=READSEQ	BarrickLab-Private:genomes/0009/2019-07-11_Macrogen_Gabo//Del16p-1LB_R1.fastq.gz
#=READSEQ	BarrickLab-Private:genomes/0009/2019-07-11_Macrogen_Gabo//Del16p-1LB_R2.fastq.gz
DEL	1	.	ADP1-WT	321574	1237
DEL	2	.	ADP1-WT	941306	3549	mediated=IS1236
DEL	3	.	ADP1-WT	1248192	1237
DEL	4	.	ADP1-WT	1799601	1237
SNP	5	.	ADP1-WT	2478767	G
SUB	6	.	ADP1-WT	2493883	25705	GGTC
DEL	7	.	ADP1-WT	2726455	1268
DEL	8	.	tdk-kan	1	1676
UN	9	.	ADP1-WT	18187	23717
UN	10	.	ADP1-WT	212971	215259
UN	11	.	ADP1-WT	215408	215410
UN	12	.	ADP1-WT	215413	215419
UN	13	.	ADP1-WT	215421	215421
UN	14	.	ADP1-WT	215423	215428
UN	15	.	ADP1-WT	215430	215434
UN	16	.	ADP1-WT	215436	218488
UN	17	.	ADP1-WT	297679	297728
UN	18	.	ADP1-WT	321574	322810
UN	19	.	ADP1-WT	645808	650404
UN	20	.	ADP1-WT	650573	651042
UN	21	.	ADP1-WT	651292	651292
UN	22	.	ADP1-WT	651295	651379
UN	23	.	ADP1-WT	651381	651381
UN	24	.	ADP1-WT	868632	868685
UN	25	.	ADP1-WT	919844	919844
UN	26	.	ADP1-WT	941306	944854
UN	27	.	ADP1-WT	1235458	1235512
UN	28	.	ADP1-WT	1248192	1249428
UN	29	.	ADP1-WT	1446567	1447237
UN	30	.	ADP1-WT	1447550	1447550
UN	31	.	ADP1-WT	1447556	1448019
UN	32	.	ADP1-WT	1660771	1665964
UN	33	.	ADP1-WT	1684835	1684864
UN	34	.	ADP1-WT	1684868	1684869
UN	35	.	ADP1-WT	1709544	1710262
UN	36	.	ADP1-WT	1710266	1710267
UN	37	.	ADP1-WT	1710558	1711040
UN	38	.	ADP1-WT	1799601	1800837
UN	39	.	ADP1-WT	1848846	1851159
UN	40	.	ADP1-WT	1855894	1858190
UN	41	.	ADP1-WT	2222831	2222892
UN	42	.	ADP1-WT	2222915	2222915
UN	43	.	ADP1-WT	2371902	2371999
UN	44	.	ADP1-WT	2372002	2372002
UN	45	.	ADP1-WT	2372206	2372310
UN	46	.	ADP1-WT	2493883	2495023
UN	47	.	ADP1-WT	2495028	2495030
UN	48	.	ADP1-WT	2495035	2495038
UN	49	.	ADP1-WT	2495044	2495047
UN	50	.	ADP1-WT	2495051	2495052
UN	51	.	ADP1-WT	2495056	2495056
UN	52	.	ADP1-WT	2495059	2495059
UN	53	.	ADP1-WT	2495062	2495062
UN	54	.	ADP1-WT	2495065	2495065
UN	55	.	ADP1-WT	2495069	2495071
UN	56	.	ADP1-WT	2495073	2495073
UN	57	.	ADP1-WT	2495077	2495077
UN	58	.	ADP1-WT	2495081	2503162
UN	59	.	ADP1-WT	2503164	2503165
UN	60	.	ADP1-WT	2503167	2503167
UN	61	.	ADP1-WT	2503169	2503169
UN	62	.	ADP1-WT	2503171	2503190
UN	63	.	ADP1-WT	2503192	2508718
UN	64	.	ADP1-WT	2508720	2509937
UN	65	.	ADP1-WT	2509940	2509960
UN	66	.	ADP1-WT	2509962	2509966
UN	67	.	ADP1-WT	2509968	2511754
UN	68	.	ADP1-WT	2511757	2511761
UN	69	.	ADP1-WT	2511763	2511764
UN	70	.	ADP1-WT	2511766	2511766
UN	71	.	ADP1-WT	2511769	2511773
UN	72	.	ADP1-WT	2511775	2511778
UN	73	.	ADP1-WT	2511780	2512361
UN	74	.	ADP1-WT	2512363	2512367
UN	75	.	ADP1-WT	2512374	2512374
UN	76	.	ADP1-WT	2512376	2513543
UN	77	.	ADP1-WT	2513546	2513546
UN	78	.	ADP1-WT	2513616	2513621
UN	79	.	ADP1-WT	2513625	2513626
UN	80	.	ADP1-WT	2513633	2514111
UN	81	.	ADP1-WT	2514113	2514113
UN	82	.	ADP1-WT	2514117	2517835
UN	83	.	ADP1-WT	2517837	2517839
UN	84	.	ADP1-WT	2517905	2517907
UN	85	.	ADP1-WT	2517910	2517914
UN	86	.	ADP1-WT	2517917	2517918
UN	87	.	ADP1-WT	2517920	2517922
UN	88	.	ADP1-WT	2517924	2517925
UN	89	.	ADP1-WT	2517927	2517929
UN	90	.	ADP1-WT	2517933	2517935
UN	91	.	ADP1-WT	2517939	2519587
UN	92	.	ADP1-WT	2726455	2727722
UN	93	.	ADP1-WT	2781427	2781440
UN	94	.	ADP1-WT	2803668	2804789
UN	95	.	ADP1-WT	2805882	2807003
UN	96	.	ADP1-WT	2807006	2807006
UN	97	.	ADP1-WT	2807008	2807008
UN	98	.	ADP1-WT	2944281	2949765
UN	99	.	ADP1-WT	3073137	3078898
UN	100	.	ADP1-WT	3174605	3174611
UN	101	.	ADP1-WT	3360715	3360716
UN	102	.	ADP1-WT	3561578	3564817
UN	103	.	ADP1-WT	3564843	3567048
```
