## Supplementary material for "Evolution recovers the fitness of *Acinetobacter baylyi* strains with large deletions through mutations in deletion-specific targets and global post-transcriptional regulators": Data File S1: MGD15-A02.gd

```
#=GENOME_DIFF	1.0
#=TITLE	MGD15-A02
#=REFSEQ	BarrickLab-Private:genomes/reference/ADP1-WT.gff3
#=REFSEQ	BarrickLab-Private:genomes/reference/ADP1-TDK_KAN-cassette.fa
#=ADAPTSEQ	BarrickLab-Private:genomes/adapters/illumina_truseq_6bp_dual_barcode_PE.fasta
#=READSEQ	BarrickLab-Private:genomes/0009/2019-12-31_Psomagen_Genomes/MGD16p-2LB_R1.fastq.gz
#=READSEQ	BarrickLab-Private:genomes/0009/2019-12-31_Psomagen_Genomes/MGD16p-2LB_R2.fastq.gz
DEL	1	.	ADP1-WT	321574	1237
DEL	2	.	ADP1-WT	941306	3549	mediated=IS1236
DEL	3	.	ADP1-WT	1248192	1237
DEL	4	.	ADP1-WT	1799601	1237
SNP	5	.	ADP1-WT	2478767	G
SUB	6	.	ADP1-WT	2493883	25705	GGTC
DEL	7	.	ADP1-WT	2726455	1268
DEL	8	.	tdk-kan	1	1676
UN	9	.	ADP1-WT	18180	23670
UN	10	.	ADP1-WT	212962	215236
UN	11	.	ADP1-WT	215439	215439
UN	12	.	ADP1-WT	215441	215441
UN	13	.	ADP1-WT	215443	218453
UN	14	.	ADP1-WT	297691	297723
UN	15	.	ADP1-WT	321574	322810
UN	16	.	ADP1-WT	645808	650312
UN	17	.	ADP1-WT	650557	650557
UN	18	.	ADP1-WT	650560	650560
UN	19	.	ADP1-WT	650566	651042
UN	20	.	ADP1-WT	651044	651045
UN	21	.	ADP1-WT	651281	651375
UN	22	.	ADP1-WT	868633	868680
UN	23	.	ADP1-WT	941306	944854
UN	24	.	ADP1-WT	1235500	1235514
UN	25	.	ADP1-WT	1248192	1249428
UN	26	.	ADP1-WT	1446557	1447259
UN	27	.	ADP1-WT	1447548	1448004
UN	28	.	ADP1-WT	1660781	1665946
UN	29	.	ADP1-WT	1684792	1684880
UN	30	.	ADP1-WT	1709531	1710238
UN	31	.	ADP1-WT	1710240	1710243
UN	32	.	ADP1-WT	1710559	1711007
UN	33	.	ADP1-WT	1711012	1711012
UN	34	.	ADP1-WT	1711014	1711014
UN	35	.	ADP1-WT	1794010	1794021
UN	36	.	ADP1-WT	1799601	1800837
UN	37	.	ADP1-WT	1848848	1851145
UN	38	.	ADP1-WT	1851153	1851153
UN	39	.	ADP1-WT	1851161	1851161
UN	40	.	ADP1-WT	1855894	1858209
UN	41	.	ADP1-WT	1858212	1858214
UN	42	.	ADP1-WT	2034182	2034183
UN	43	.	ADP1-WT	2034198	2034199
UN	44	.	ADP1-WT	2222813	2222860
UN	45	.	ADP1-WT	2371928	2372019
UN	46	.	ADP1-WT	2372234	2372303
UN	47	.	ADP1-WT	2493883	2500450
UN	48	.	ADP1-WT	2500495	2500495
UN	49	.	ADP1-WT	2500497	2500498
UN	50	.	ADP1-WT	2500500	2500500
UN	51	.	ADP1-WT	2500505	2506347
UN	52	.	ADP1-WT	2506350	2506351
UN	53	.	ADP1-WT	2506353	2506358
UN	54	.	ADP1-WT	2506360	2506362
UN	55	.	ADP1-WT	2506364	2506368
UN	56	.	ADP1-WT	2506370	2506380
UN	57	.	ADP1-WT	2506382	2506386
UN	58	.	ADP1-WT	2506388	2506390
UN	59	.	ADP1-WT	2506392	2506393
UN	60	.	ADP1-WT	2506395	2506395
UN	61	.	ADP1-WT	2506397	2506410
UN	62	.	ADP1-WT	2506412	2506416
UN	63	.	ADP1-WT	2506418	2506420
UN	64	.	ADP1-WT	2506422	2506426
UN	65	.	ADP1-WT	2506428	2506438
UN	66	.	ADP1-WT	2506440	2506440
UN	67	.	ADP1-WT	2506442	2506446
UN	68	.	ADP1-WT	2506451	2507805
UN	69	.	ADP1-WT	2507810	2507812
UN	70	.	ADP1-WT	2507840	2507840
UN	71	.	ADP1-WT	2507842	2509296
UN	72	.	ADP1-WT	2509298	2509298
UN	73	.	ADP1-WT	2509300	2509301
UN	74	.	ADP1-WT	2509303	2509303
UN	75	.	ADP1-WT	2509309	2509311
UN	76	.	ADP1-WT	2509318	2509318
UN	77	.	ADP1-WT	2509320	2509320
UN	78	.	ADP1-WT	2509322	2510995
UN	79	.	ADP1-WT	2510997	2511007
UN	80	.	ADP1-WT	2511009	2511144
UN	81	.	ADP1-WT	2511146	2511147
UN	82	.	ADP1-WT	2511150	2511150
UN	83	.	ADP1-WT	2511153	2511155
UN	84	.	ADP1-WT	2511169	2511169
UN	85	.	ADP1-WT	2511206	2511206
UN	86	.	ADP1-WT	2511221	2511222
UN	87	.	ADP1-WT	2511225	2511225
UN	88	.	ADP1-WT	2511228	2511228
UN	89	.	ADP1-WT	2511230	2511230
UN	90	.	ADP1-WT	2511235	2513977
UN	91	.	ADP1-WT	2513979	2513986
UN	92	.	ADP1-WT	2513988	2513995
UN	93	.	ADP1-WT	2513997	2514013
UN	94	.	ADP1-WT	2514030	2514170
UN	95	.	ADP1-WT	2514220	2514220
UN	96	.	ADP1-WT	2514234	2514236
UN	97	.	ADP1-WT	2514239	2514243
UN	98	.	ADP1-WT	2514265	2514265
UN	99	.	ADP1-WT	2514269	2514269
UN	100	.	ADP1-WT	2514273	2514273
UN	101	.	ADP1-WT	2514275	2514276
UN	102	.	ADP1-WT	2514279	2514281
UN	103	.	ADP1-WT	2514283	2514285
UN	104	.	ADP1-WT	2514289	2514304
UN	105	.	ADP1-WT	2514314	2514463
UN	106	.	ADP1-WT	2514466	2514466
UN	107	.	ADP1-WT	2514468	2514470
UN	108	.	ADP1-WT	2514473	2514473
UN	109	.	ADP1-WT	2514477	2514478
UN	110	.	ADP1-WT	2514480	2514481
UN	111	.	ADP1-WT	2514483	2514486
UN	112	.	ADP1-WT	2514491	2514492
UN	113	.	ADP1-WT	2514495	2514495
UN	114	.	ADP1-WT	2514504	2514504
UN	115	.	ADP1-WT	2514506	2514508
UN	116	.	ADP1-WT	2514511	2514513
UN	117	.	ADP1-WT	2514520	2514521
UN	118	.	ADP1-WT	2514524	2514524
UN	119	.	ADP1-WT	2514531	2514532
UN	120	.	ADP1-WT	2514534	2514535
UN	121	.	ADP1-WT	2514537	2514538
UN	122	.	ADP1-WT	2514540	2514541
UN	123	.	ADP1-WT	2514543	2514543
UN	124	.	ADP1-WT	2514546	2515537
UN	125	.	ADP1-WT	2515541	2515545
UN	126	.	ADP1-WT	2515548	2515548
UN	127	.	ADP1-WT	2515554	2515556
UN	128	.	ADP1-WT	2515558	2515558
UN	129	.	ADP1-WT	2515560	2515560
UN	130	.	ADP1-WT	2515562	2515574
UN	131	.	ADP1-WT	2515578	2515578
UN	132	.	ADP1-WT	2515581	2515581
UN	133	.	ADP1-WT	2515583	2516215
UN	134	.	ADP1-WT	2516219	2516220
UN	135	.	ADP1-WT	2516222	2516222
UN	136	.	ADP1-WT	2516224	2516227
UN	137	.	ADP1-WT	2516229	2516229
UN	138	.	ADP1-WT	2516231	2516237
UN	139	.	ADP1-WT	2516239	2516240
UN	140	.	ADP1-WT	2516346	2516347
UN	141	.	ADP1-WT	2516349	2516350
UN	142	.	ADP1-WT	2516352	2516352
UN	143	.	ADP1-WT	2516354	2516356
UN	144	.	ADP1-WT	2516358	2517969
UN	145	.	ADP1-WT	2517971	2517973
UN	146	.	ADP1-WT	2517975	2517982
UN	147	.	ADP1-WT	2517984	2519587
UN	148	.	ADP1-WT	2665892	2665892
UN	149	.	ADP1-WT	2665894	2665895
UN	150	.	ADP1-WT	2665898	2665899
UN	151	.	ADP1-WT	2665901	2665901
UN	152	.	ADP1-WT	2665903	2665903
UN	153	.	ADP1-WT	2726455	2727722
UN	154	.	ADP1-WT	2803652	2803653
UN	155	.	ADP1-WT	2803658	2803658
UN	156	.	ADP1-WT	2803663	2804789
UN	157	.	ADP1-WT	2805857	2807003
UN	158	.	ADP1-WT	2846126	2846127
UN	159	.	ADP1-WT	2846131	2846132
UN	160	.	ADP1-WT	2944281	2949751
UN	161	.	ADP1-WT	2950852	2950852
UN	162	.	ADP1-WT	2950854	2950855
UN	163	.	ADP1-WT	2950861	2950863
UN	164	.	ADP1-WT	2950871	2950878
UN	165	.	ADP1-WT	3073155	3073160
UN	166	.	ADP1-WT	3073163	3078906
UN	167	.	ADP1-WT	3174607	3174630
UN	168	.	ADP1-WT	3332283	3332402
UN	169	.	ADP1-WT	3535140	3535150
UN	170	.	ADP1-WT	3561603	3567055
UN	171	.	ADP1-WT	3567059	3567059
UN	172	.	ADP1-WT	3567062	3567062
```
