## Supplementary material for "Evolution recovers the fitness of *Acinetobacter baylyi* strains with large deletions through mutations in deletion-specific targets and global post-transcriptional regulators": Data File S1: MGD15-LB-E01.gd

```
#=GENOME_DIFF	1.0
#=TITLE	MGD15-LB-E01
#=REFSEQ	BarrickLab-Private:genomes/reference/ADP1-WT.gff3
#=REFSEQ	BarrickLab-Private:genomes/reference/ADP1-TDK_KAN-cassette.fa
#=ADAPTSEQ	BarrickLab-Private:genomes/adapters/illumina_truseq_6bp_dual_barcode_PE.fasta
#=READSEQ	BarrickLab-Private:genomes/0009/2019-07-11_Macrogen_Gabo//Del16-1LB_R1.fastq.gz
#=READSEQ	BarrickLab-Private:genomes/0009/2019-07-11_Macrogen_Gabo//Del16-1LB_R1.fastq.gz
SNP	1	.	ADP1-WT	81074	A
DEL	2	.	ADP1-WT	321574	1237
DEL	3	.	ADP1-WT	941306	3549	mediated=IS1236
DEL	4	.	ADP1-WT	1248192	1237
DEL	5	.	ADP1-WT	1799601	1237
SNP	6	.	ADP1-WT	2478767	G
SUB	7	.	ADP1-WT	2493883	25705	GGTC
DEL	8	.	ADP1-WT	2726455	1268
DEL	9	.	tdk-kan	1	1676
UN	10	.	ADP1-WT	18198	23651
UN	11	.	ADP1-WT	212979	215228
UN	12	.	ADP1-WT	215450	218447
UN	13	.	ADP1-WT	321574	322810
UN	14	.	ADP1-WT	645816	650303
UN	15	.	ADP1-WT	650593	651025
UN	16	.	ADP1-WT	651309	651364
UN	17	.	ADP1-WT	941306	944854
UN	18	.	ADP1-WT	1248192	1249428
UN	19	.	ADP1-WT	1446567	1447208
UN	20	.	ADP1-WT	1447567	1448004
UN	21	.	ADP1-WT	1660806	1665941
UN	22	.	ADP1-WT	1684850	1684850
UN	23	.	ADP1-WT	1709585	1710214
UN	24	.	ADP1-WT	1710570	1710995
UN	25	.	ADP1-WT	1799601	1800837
UN	26	.	ADP1-WT	1848870	1851128
UN	27	.	ADP1-WT	1851130	1851131
UN	28	.	ADP1-WT	1851133	1851133
UN	29	.	ADP1-WT	1851136	1851136
UN	30	.	ADP1-WT	1855916	1858169
UN	31	.	ADP1-WT	2222850	2222851
UN	32	.	ADP1-WT	2222853	2222859
UN	33	.	ADP1-WT	2371933	2371935
UN	34	.	ADP1-WT	2371938	2371982
UN	35	.	ADP1-WT	2372238	2372283
UN	36	.	ADP1-WT	2493883	2519587
UN	37	.	ADP1-WT	2726455	2727722
UN	38	.	ADP1-WT	2803674	2804763
UN	39	.	ADP1-WT	2805888	2806978
UN	40	.	ADP1-WT	2944292	2949752
UN	41	.	ADP1-WT	3073198	3078895
UN	42	.	ADP1-WT	3561610	3567034
```
