## Supplementary material for "Evolution recovers the fitness of *Acinetobacter baylyi* strains with large deletions through mutations in deletion-specific targets and global post-transcriptional regulators": Data File S1: MGD15-LB-E02.gd

```
#=GENOME_DIFF	1.0
#=TITLE	MGD15-LB-E02
#=REFSEQ	BarrickLab-Private:genomes/reference/ADP1-WT.gff3
#=REFSEQ	BarrickLab-Private:genomes/reference/ADP1-TDK_KAN-cassette.fa
#=ADAPTSEQ	BarrickLab-Private:genomes/adapters/illumina_truseq_6bp_dual_barcode_PE.fasta
#=READSEQ	BarrickLab-Private:genomes/0009/2019-07-11_Macrogen_Gabo//Del16-2LB_R1.fastq.gz
#=READSEQ	BarrickLab-Private:genomes/0009/2019-07-11_Macrogen_Gabo//Del16-2LB_R2.fastq.gz
DEL	1	.	ADP1-WT	321574	1237
DEL	2	.	ADP1-WT	941306	3549	mediated=IS1236
DEL	3	.	ADP1-WT	1248192	1237
DEL	4	.	ADP1-WT	1799601	1237
SNP	5	.	ADP1-WT	2333106	T
SNP	6	.	ADP1-WT	2478767	G
SUB	7	.	ADP1-WT	2493883	25705	GGTC
DEL	8	.	ADP1-WT	2726455	1268
DEL	9	.	tdk-kan	1	1676
UN	10	.	ADP1-WT	18197	23660
UN	11	.	ADP1-WT	212979	215230
UN	12	.	ADP1-WT	215443	218447
UN	13	.	ADP1-WT	321574	322810
UN	14	.	ADP1-WT	645815	650303
UN	15	.	ADP1-WT	650593	651026
UN	16	.	ADP1-WT	651309	651364
UN	17	.	ADP1-WT	651367	651367
UN	18	.	ADP1-WT	941306	944854
UN	19	.	ADP1-WT	1235495	1235503
UN	20	.	ADP1-WT	1248192	1249428
UN	21	.	ADP1-WT	1446567	1447211
UN	22	.	ADP1-WT	1447565	1447565
UN	23	.	ADP1-WT	1447569	1447998
UN	24	.	ADP1-WT	1660802	1665946
UN	25	.	ADP1-WT	1684847	1684853
UN	26	.	ADP1-WT	1709570	1710213
UN	27	.	ADP1-WT	1710566	1710994
UN	28	.	ADP1-WT	1710997	1710997
UN	29	.	ADP1-WT	1799601	1800837
UN	30	.	ADP1-WT	1848870	1851143
UN	31	.	ADP1-WT	1855916	1858184
UN	32	.	ADP1-WT	2371926	2371988
UN	33	.	ADP1-WT	2372230	2372289
UN	34	.	ADP1-WT	2493883	2495829
UN	35	.	ADP1-WT	2495831	2495831
UN	36	.	ADP1-WT	2495833	2495839
UN	37	.	ADP1-WT	2495841	2495841
UN	38	.	ADP1-WT	2495843	2495847
UN	39	.	ADP1-WT	2495851	2495852
UN	40	.	ADP1-WT	2495854	2495854
UN	41	.	ADP1-WT	2495856	2495857
UN	42	.	ADP1-WT	2495859	2497376
UN	43	.	ADP1-WT	2497378	2497381
UN	44	.	ADP1-WT	2497383	2497385
UN	45	.	ADP1-WT	2497416	2497420
UN	46	.	ADP1-WT	2497500	2497500
UN	47	.	ADP1-WT	2497502	2497502
UN	48	.	ADP1-WT	2497504	2497505
UN	49	.	ADP1-WT	2497516	2497518
UN	50	.	ADP1-WT	2497524	2497830
UN	51	.	ADP1-WT	2497832	2497924
UN	52	.	ADP1-WT	2497926	2498028
UN	53	.	ADP1-WT	2498030	2498033
UN	54	.	ADP1-WT	2498035	2498044
UN	55	.	ADP1-WT	2498046	2498051
UN	56	.	ADP1-WT	2498053	2500523
UN	57	.	ADP1-WT	2500525	2500525
UN	58	.	ADP1-WT	2500527	2500529
UN	59	.	ADP1-WT	2500533	2500534
UN	60	.	ADP1-WT	2500537	2500537
UN	61	.	ADP1-WT	2500541	2500542
UN	62	.	ADP1-WT	2500544	2500546
UN	63	.	ADP1-WT	2500548	2500612
UN	64	.	ADP1-WT	2500660	2501960
UN	65	.	ADP1-WT	2501963	2501967
UN	66	.	ADP1-WT	2501969	2501970
UN	67	.	ADP1-WT	2501972	2501977
UN	68	.	ADP1-WT	2501981	2501987
UN	69	.	ADP1-WT	2501989	2504431
UN	70	.	ADP1-WT	2504433	2504433
UN	71	.	ADP1-WT	2504440	2504440
UN	72	.	ADP1-WT	2504442	2504442
UN	73	.	ADP1-WT	2504465	2504465
UN	74	.	ADP1-WT	2504471	2504471
UN	75	.	ADP1-WT	2504479	2504921
UN	76	.	ADP1-WT	2504924	2504948
UN	77	.	ADP1-WT	2504950	2505200
UN	78	.	ADP1-WT	2505202	2505202
UN	79	.	ADP1-WT	2505204	2505206
UN	80	.	ADP1-WT	2505300	2505406
UN	81	.	ADP1-WT	2505411	2505411
UN	82	.	ADP1-WT	2505417	2505417
UN	83	.	ADP1-WT	2505456	2508553
UN	84	.	ADP1-WT	2508565	2508566
UN	85	.	ADP1-WT	2508570	2508570
UN	86	.	ADP1-WT	2508576	2508576
UN	87	.	ADP1-WT	2508578	2508579
UN	88	.	ADP1-WT	2508582	2509338
UN	89	.	ADP1-WT	2509340	2509341
UN	90	.	ADP1-WT	2509346	2509348
UN	91	.	ADP1-WT	2509393	2509394
UN	92	.	ADP1-WT	2509396	2509403
UN	93	.	ADP1-WT	2509405	2509407
UN	94	.	ADP1-WT	2509409	2509411
UN	95	.	ADP1-WT	2509413	2509418
UN	96	.	ADP1-WT	2509420	2509424
UN	97	.	ADP1-WT	2509426	2509426
UN	98	.	ADP1-WT	2509428	2509429
UN	99	.	ADP1-WT	2509435	2509437
UN	100	.	ADP1-WT	2509440	2509440
UN	101	.	ADP1-WT	2509442	2509442
UN	102	.	ADP1-WT	2509444	2509445
UN	103	.	ADP1-WT	2509447	2509447
UN	104	.	ADP1-WT	2509450	2509450
UN	105	.	ADP1-WT	2509454	2509454
UN	106	.	ADP1-WT	2509456	2509458
UN	107	.	ADP1-WT	2509460	2509461
UN	108	.	ADP1-WT	2509463	2510049
UN	109	.	ADP1-WT	2510052	2510062
UN	110	.	ADP1-WT	2510064	2510065
UN	111	.	ADP1-WT	2510071	2510071
UN	112	.	ADP1-WT	2510074	2510384
UN	113	.	ADP1-WT	2510386	2510387
UN	114	.	ADP1-WT	2510390	2510390
UN	115	.	ADP1-WT	2510392	2510396
UN	116	.	ADP1-WT	2510398	2510398
UN	117	.	ADP1-WT	2510401	2510401
UN	118	.	ADP1-WT	2510403	2510405
UN	119	.	ADP1-WT	2510407	2510407
UN	120	.	ADP1-WT	2510409	2510412
UN	121	.	ADP1-WT	2510414	2510414
UN	122	.	ADP1-WT	2510416	2510416
UN	123	.	ADP1-WT	2510419	2510420
UN	124	.	ADP1-WT	2510422	2510422
UN	125	.	ADP1-WT	2510424	2510425
UN	126	.	ADP1-WT	2510428	2510430
UN	127	.	ADP1-WT	2510432	2510439
UN	128	.	ADP1-WT	2510441	2510443
UN	129	.	ADP1-WT	2510446	2512354
UN	130	.	ADP1-WT	2512400	2512400
UN	131	.	ADP1-WT	2512402	2512402
UN	132	.	ADP1-WT	2512405	2512406
UN	133	.	ADP1-WT	2512409	2512459
UN	134	.	ADP1-WT	2512461	2512466
UN	135	.	ADP1-WT	2512468	2512483
UN	136	.	ADP1-WT	2512486	2512500
UN	137	.	ADP1-WT	2512502	2512506
UN	138	.	ADP1-WT	2512508	2512509
UN	139	.	ADP1-WT	2512511	2513133
UN	140	.	ADP1-WT	2513136	2513137
UN	141	.	ADP1-WT	2513140	2513140
UN	142	.	ADP1-WT	2513142	2513146
UN	143	.	ADP1-WT	2513150	2513723
UN	144	.	ADP1-WT	2513726	2513731
UN	145	.	ADP1-WT	2513739	2513741
UN	146	.	ADP1-WT	2513744	2513749
UN	147	.	ADP1-WT	2513751	2513754
UN	148	.	ADP1-WT	2513758	2514050
UN	149	.	ADP1-WT	2514052	2514053
UN	150	.	ADP1-WT	2514058	2514058
UN	151	.	ADP1-WT	2514060	2514060
UN	152	.	ADP1-WT	2514119	2514120
UN	153	.	ADP1-WT	2514122	2514148
UN	154	.	ADP1-WT	2514150	2515970
UN	155	.	ADP1-WT	2515972	2515973
UN	156	.	ADP1-WT	2515975	2515980
UN	157	.	ADP1-WT	2515982	2515983
UN	158	.	ADP1-WT	2515985	2516314
UN	159	.	ADP1-WT	2516316	2516327
UN	160	.	ADP1-WT	2516329	2516366
UN	161	.	ADP1-WT	2516368	2518509
UN	162	.	ADP1-WT	2518513	2518515
UN	163	.	ADP1-WT	2518519	2518519
UN	164	.	ADP1-WT	2518521	2518522
UN	165	.	ADP1-WT	2518524	2518533
UN	166	.	ADP1-WT	2518536	2518536
UN	167	.	ADP1-WT	2518538	2518539
UN	168	.	ADP1-WT	2518542	2518542
UN	169	.	ADP1-WT	2518545	2518549
UN	170	.	ADP1-WT	2518551	2518551
UN	171	.	ADP1-WT	2518553	2518554
UN	172	.	ADP1-WT	2518557	2518557
UN	173	.	ADP1-WT	2518563	2518563
UN	174	.	ADP1-WT	2518565	2518567
UN	175	.	ADP1-WT	2518569	2518570
UN	176	.	ADP1-WT	2518572	2518577
UN	177	.	ADP1-WT	2518579	2518579
UN	178	.	ADP1-WT	2518581	2518584
UN	179	.	ADP1-WT	2518586	2518599
UN	180	.	ADP1-WT	2518612	2518618
UN	181	.	ADP1-WT	2518622	2518708
UN	182	.	ADP1-WT	2518710	2518711
UN	183	.	ADP1-WT	2518713	2518713
UN	184	.	ADP1-WT	2518715	2518715
UN	185	.	ADP1-WT	2518717	2519397
UN	186	.	ADP1-WT	2519400	2519400
UN	187	.	ADP1-WT	2519403	2519466
UN	188	.	ADP1-WT	2519471	2519471
UN	189	.	ADP1-WT	2519479	2519479
UN	190	.	ADP1-WT	2519497	2519587
UN	191	.	ADP1-WT	2726455	2727722
UN	192	.	ADP1-WT	2803674	2804765
UN	193	.	ADP1-WT	2805888	2806980
UN	194	.	ADP1-WT	2944292	2949745
UN	195	.	ADP1-WT	3073203	3078893
UN	196	.	ADP1-WT	3174605	3174609
UN	197	.	ADP1-WT	3332283	3332402
UN	198	.	ADP1-WT	3561615	3567033
```
