## Supplementary material for "Evolution recovers the fitness of *Acinetobacter baylyi* strains with large deletions through mutations in deletion-specific targets and global post-transcriptional regulators": Data File S1: MGD15-LB-E03.gd

```
#=GENOME_DIFF	1.0
#=TITLE	MGD15-LB-E03
#=REFSEQ	BarrickLab-Private:genomes/reference/ADP1-WT.gff3
#=REFSEQ	BarrickLab-Private:genomes/reference/ADP1-TDK_KAN-cassette.fa
#=ADAPTSEQ	BarrickLab-Private:genomes/adapters/illumina_truseq_6bp_dual_barcode_PE.fasta
#=READSEQ	BarrickLab-Private:genomes/0009/2019-07-11_Macrogen_Gabo//Del16-3LB_R1.fastq.gz
#=READSEQ	BarrickLab-Private:genomes/0009/2019-07-11_Macrogen_Gabo//Del16-3LB_R2.fastq.gz
DEL	1	.	ADP1-WT	81107	2
DEL	2	.	ADP1-WT	321574	1237
DEL	3	.	ADP1-WT	941306	3549	mediated=IS1236
DEL	4	.	ADP1-WT	1248192	1237
DEL	5	.	ADP1-WT	1799601	1237
SNP	6	.	ADP1-WT	2277323	A
SNP	7	.	ADP1-WT	2478767	G
SUB	8	.	ADP1-WT	2493883	25705	GGTC
DEL	9	.	ADP1-WT	2726455	1268
DEL	10	.	tdk-kan	1	1676
UN	11	.	ADP1-WT	18198	23663
UN	12	.	ADP1-WT	212979	215229
UN	13	.	ADP1-WT	215447	218444
UN	14	.	ADP1-WT	218447	218447
UN	15	.	ADP1-WT	321574	322810
UN	16	.	ADP1-WT	645815	650305
UN	17	.	ADP1-WT	650591	651025
UN	18	.	ADP1-WT	651309	651370
UN	19	.	ADP1-WT	868654	868657
UN	20	.	ADP1-WT	941306	944854
UN	21	.	ADP1-WT	1248192	1249428
UN	22	.	ADP1-WT	1446567	1447209
UN	23	.	ADP1-WT	1447569	1447998
UN	24	.	ADP1-WT	1660809	1665944
UN	25	.	ADP1-WT	1665946	1665946
UN	26	.	ADP1-WT	1684841	1684841
UN	27	.	ADP1-WT	1684846	1684852
UN	28	.	ADP1-WT	1709570	1710221
UN	29	.	ADP1-WT	1710572	1711007
UN	30	.	ADP1-WT	1799601	1800837
UN	31	.	ADP1-WT	1848870	1851127
UN	32	.	ADP1-WT	1855916	1858173
UN	33	.	ADP1-WT	2371939	2371982
UN	34	.	ADP1-WT	2372234	2372234
UN	35	.	ADP1-WT	2372236	2372289
UN	36	.	ADP1-WT	2493883	2500208
UN	37	.	ADP1-WT	2500210	2500219
UN	38	.	ADP1-WT	2500222	2500762
UN	39	.	ADP1-WT	2500765	2500765
UN	40	.	ADP1-WT	2500767	2501872
UN	41	.	ADP1-WT	2501874	2501875
UN	42	.	ADP1-WT	2501877	2501884
UN	43	.	ADP1-WT	2501886	2502382
UN	44	.	ADP1-WT	2502384	2502387
UN	45	.	ADP1-WT	2502389	2502390
UN	46	.	ADP1-WT	2502392	2502396
UN	47	.	ADP1-WT	2502398	2502405
UN	48	.	ADP1-WT	2502407	2502409
UN	49	.	ADP1-WT	2502411	2503729
UN	50	.	ADP1-WT	2503731	2503731
UN	51	.	ADP1-WT	2503733	2503733
UN	52	.	ADP1-WT	2503735	2503735
UN	53	.	ADP1-WT	2503737	2503740
UN	54	.	ADP1-WT	2503742	2503746
UN	55	.	ADP1-WT	2503748	2503750
UN	56	.	ADP1-WT	2503752	2503753
UN	57	.	ADP1-WT	2503755	2503767
UN	58	.	ADP1-WT	2503769	2503780
UN	59	.	ADP1-WT	2503782	2503788
UN	60	.	ADP1-WT	2503831	2503832
UN	61	.	ADP1-WT	2503834	2504161
UN	62	.	ADP1-WT	2504163	2504165
UN	63	.	ADP1-WT	2504168	2504171
UN	64	.	ADP1-WT	2504174	2504179
UN	65	.	ADP1-WT	2504181	2504213
UN	66	.	ADP1-WT	2504215	2504215
UN	67	.	ADP1-WT	2504217	2504217
UN	68	.	ADP1-WT	2504219	2504219
UN	69	.	ADP1-WT	2504221	2504224
UN	70	.	ADP1-WT	2504227	2504228
UN	71	.	ADP1-WT	2504231	2504231
UN	72	.	ADP1-WT	2504234	2504235
UN	73	.	ADP1-WT	2504237	2504237
UN	74	.	ADP1-WT	2504239	2504241
UN	75	.	ADP1-WT	2504243	2504248
UN	76	.	ADP1-WT	2504250	2504294
UN	77	.	ADP1-WT	2504296	2504474
UN	78	.	ADP1-WT	2504479	2504487
UN	79	.	ADP1-WT	2504489	2504490
UN	80	.	ADP1-WT	2504492	2504492
UN	81	.	ADP1-WT	2504494	2504495
UN	82	.	ADP1-WT	2504498	2504498
UN	83	.	ADP1-WT	2504500	2504500
UN	84	.	ADP1-WT	2504504	2504504
UN	85	.	ADP1-WT	2504506	2504506
UN	86	.	ADP1-WT	2504511	2504511
UN	87	.	ADP1-WT	2504514	2504514
UN	88	.	ADP1-WT	2504516	2504926
UN	89	.	ADP1-WT	2504998	2508259
UN	90	.	ADP1-WT	2508262	2508267
UN	91	.	ADP1-WT	2508269	2508270
UN	92	.	ADP1-WT	2508272	2508276
UN	93	.	ADP1-WT	2508279	2508284
UN	94	.	ADP1-WT	2508286	2508293
UN	95	.	ADP1-WT	2508298	2508300
UN	96	.	ADP1-WT	2508302	2508303
UN	97	.	ADP1-WT	2508306	2508306
UN	98	.	ADP1-WT	2508310	2508310
UN	99	.	ADP1-WT	2508314	2508317
UN	100	.	ADP1-WT	2508322	2508325
UN	101	.	ADP1-WT	2508328	2508328
UN	102	.	ADP1-WT	2508331	2508332
UN	103	.	ADP1-WT	2508335	2508339
UN	104	.	ADP1-WT	2508341	2508347
UN	105	.	ADP1-WT	2508349	2508349
UN	106	.	ADP1-WT	2508351	2508351
UN	107	.	ADP1-WT	2508353	2508725
UN	108	.	ADP1-WT	2508727	2508737
UN	109	.	ADP1-WT	2508740	2508744
UN	110	.	ADP1-WT	2508746	2508753
UN	111	.	ADP1-WT	2508756	2508756
UN	112	.	ADP1-WT	2508758	2508763
UN	113	.	ADP1-WT	2508766	2508767
UN	114	.	ADP1-WT	2508769	2508769
UN	115	.	ADP1-WT	2508771	2508781
UN	116	.	ADP1-WT	2508783	2508786
UN	117	.	ADP1-WT	2508788	2508796
UN	118	.	ADP1-WT	2508798	2513387
UN	119	.	ADP1-WT	2513389	2513389
UN	120	.	ADP1-WT	2513391	2513391
UN	121	.	ADP1-WT	2513393	2513400
UN	122	.	ADP1-WT	2513479	2513479
UN	123	.	ADP1-WT	2513483	2516469
UN	124	.	ADP1-WT	2516471	2516475
UN	125	.	ADP1-WT	2516478	2516478
UN	126	.	ADP1-WT	2516480	2516492
UN	127	.	ADP1-WT	2516495	2516719
UN	128	.	ADP1-WT	2516721	2517229
UN	129	.	ADP1-WT	2517231	2517231
UN	130	.	ADP1-WT	2517234	2519587
UN	131	.	ADP1-WT	2726455	2727722
UN	132	.	ADP1-WT	2803674	2804766
UN	133	.	ADP1-WT	2805888	2806980
UN	134	.	ADP1-WT	2944292	2949746
UN	135	.	ADP1-WT	3073203	3078893
UN	136	.	ADP1-WT	3561610	3567033
```
