## Supplementary material for "Evolution recovers the fitness of *Acinetobacter baylyi* strains with large deletions through mutations in deletion-specific targets and global post-transcriptional regulators": Data File S1: MGD15-LB-E04.gd

```
#=GENOME_DIFF	1.0
#=TITLE	MGD15-LB-E04
#=REFSEQ	BarrickLab-Private:genomes/reference/ADP1-WT.gff3
#=REFSEQ	BarrickLab-Private:genomes/reference/ADP1-TDK_KAN-cassette.fa
#=ADAPTSEQ	BarrickLab-Private:genomes/adapters/illumina_truseq_6bp_dual_barcode_PE.fasta
#=READSEQ	BarrickLab-Private:genomes/0009/2019-12-31_Psomagen_Genomes//MGD16-4LB_R1.fastq.gz
#=READSEQ	BarrickLab-Private:genomes/0009/2019-12-31_Psomagen_Genomes//MGD16-4LB_R2.fastq.gz
DEL	1	.	ADP1-WT	98617	3181
DEL	2	.	ADP1-WT	321574	1237
DEL	3	.	ADP1-WT	941306	3549	mediated=IS1236
DEL	4	.	ADP1-WT	1248192	1237
DEL	5	.	ADP1-WT	1799601	1237
SNP	6	.	ADP1-WT	2478767	G
SUB	7	.	ADP1-WT	2493883	25705	GGTC
DEL	8	.	ADP1-WT	2726455	1268
DEL	9	.	tdk-kan	1	1676
UN	10	.	ADP1-WT	18167	23651
UN	11	.	ADP1-WT	23653	23653
UN	12	.	ADP1-WT	98617	101797
UN	13	.	ADP1-WT	212946	215240
UN	14	.	ADP1-WT	215407	218447
UN	15	.	ADP1-WT	297682	297690
UN	16	.	ADP1-WT	297697	297700
UN	17	.	ADP1-WT	297702	297703
UN	18	.	ADP1-WT	297706	297706
UN	19	.	ADP1-WT	297709	297709
UN	20	.	ADP1-WT	297712	297712
UN	21	.	ADP1-WT	321574	322810
UN	22	.	ADP1-WT	645792	645792
UN	23	.	ADP1-WT	645808	650312
UN	24	.	ADP1-WT	650314	650314
UN	25	.	ADP1-WT	650551	651059
UN	26	.	ADP1-WT	651061	651072
UN	27	.	ADP1-WT	651282	651282
UN	28	.	ADP1-WT	651288	651380
UN	29	.	ADP1-WT	651387	651387
UN	30	.	ADP1-WT	868633	868697
UN	31	.	ADP1-WT	868699	868700
UN	32	.	ADP1-WT	941306	944854
UN	33	.	ADP1-WT	1045166	1045179
UN	34	.	ADP1-WT	1235482	1235515
UN	35	.	ADP1-WT	1248192	1249428
UN	36	.	ADP1-WT	1401488	1401488
UN	37	.	ADP1-WT	1401496	1401496
UN	38	.	ADP1-WT	1446534	1446534
UN	39	.	ADP1-WT	1446537	1446538
UN	40	.	ADP1-WT	1446541	1446542
UN	41	.	ADP1-WT	1446548	1446549
UN	42	.	ADP1-WT	1446553	1446555
UN	43	.	ADP1-WT	1446557	1447240
UN	44	.	ADP1-WT	1447545	1447998
UN	45	.	ADP1-WT	1448002	1448002
UN	46	.	ADP1-WT	1660736	1665973
UN	47	.	ADP1-WT	1665977	1665978
UN	48	.	ADP1-WT	1665981	1665982
UN	49	.	ADP1-WT	1665986	1665988
UN	50	.	ADP1-WT	1684817	1684890
UN	51	.	ADP1-WT	1709527	1709527
UN	52	.	ADP1-WT	1709530	1710267
UN	53	.	ADP1-WT	1710269	1710269
UN	54	.	ADP1-WT	1710271	1710271
UN	55	.	ADP1-WT	1710530	1711007
UN	56	.	ADP1-WT	1799601	1800837
UN	57	.	ADP1-WT	1817620	1817620
UN	58	.	ADP1-WT	1848822	1851139
UN	59	.	ADP1-WT	1855872	1855872
UN	60	.	ADP1-WT	1855880	1858198
UN	61	.	ADP1-WT	1858200	1858200
UN	62	.	ADP1-WT	1858203	1858204
UN	63	.	ADP1-WT	1858211	1858211
UN	64	.	ADP1-WT	1858213	1858215
UN	65	.	ADP1-WT	1858219	1858219
UN	66	.	ADP1-WT	1858221	1858221
UN	67	.	ADP1-WT	1875526	1875559
UN	68	.	ADP1-WT	1957602	1957602
UN	69	.	ADP1-WT	2222825	2222904
UN	70	.	ADP1-WT	2371922	2372029
UN	71	.	ADP1-WT	2372216	2372307
UN	72	.	ADP1-WT	2372312	2372312
UN	73	.	ADP1-WT	2493883	2513887
UN	74	.	ADP1-WT	2513890	2513892
UN	75	.	ADP1-WT	2513899	2513901
UN	76	.	ADP1-WT	2513905	2513906
UN	77	.	ADP1-WT	2513911	2513912
UN	78	.	ADP1-WT	2513929	2513929
UN	79	.	ADP1-WT	2513934	2513934
UN	80	.	ADP1-WT	2513936	2513936
UN	81	.	ADP1-WT	2513938	2513938
UN	82	.	ADP1-WT	2513942	2513942
UN	83	.	ADP1-WT	2513945	2513946
UN	84	.	ADP1-WT	2513950	2513950
UN	85	.	ADP1-WT	2513954	2513956
UN	86	.	ADP1-WT	2513958	2513958
UN	87	.	ADP1-WT	2513960	2513960
UN	88	.	ADP1-WT	2513965	2513966
UN	89	.	ADP1-WT	2513969	2513969
UN	90	.	ADP1-WT	2513979	2513979
UN	91	.	ADP1-WT	2513981	2513981
UN	92	.	ADP1-WT	2513987	2513988
UN	93	.	ADP1-WT	2513990	2513990
UN	94	.	ADP1-WT	2513993	2519587
UN	95	.	ADP1-WT	2724155	2724155
UN	96	.	ADP1-WT	2724158	2724159
UN	97	.	ADP1-WT	2726455	2727722
UN	98	.	ADP1-WT	2803673	2804768
UN	99	.	ADP1-WT	2805868	2806983
UN	100	.	ADP1-WT	2944264	2949754
UN	101	.	ADP1-WT	2949758	2949758
UN	102	.	ADP1-WT	2949763	2949764
UN	103	.	ADP1-WT	2949766	2949766
UN	104	.	ADP1-WT	2949769	2949769
UN	105	.	ADP1-WT	3073181	3078911
UN	106	.	ADP1-WT	3174597	3174660
UN	107	.	ADP1-WT	3360697	3360705
UN	108	.	ADP1-WT	3360707	3360707
UN	109	.	ADP1-WT	3360712	3360712
UN	110	.	ADP1-WT	3360714	3360723
UN	111	.	ADP1-WT	3561593	3567054
```
