## Supplementary material for "Evolution recovers the fitness of *Acinetobacter baylyi* strains with large deletions through mutations in deletion-specific targets and global post-transcriptional regulators": Data File S1: MGD15-LB-E05.gd

```
#=GENOME_DIFF	1.0
#=TITLE	MGD15-LB-E05
#=REFSEQ	BarrickLab-Private:genomes/reference/ADP1-WT.gff3
#=REFSEQ	BarrickLab-Private:genomes/reference/ADP1-TDK_KAN-cassette.fa
#=ADAPTSEQ	BarrickLab-Private:genomes/adapters/illumina_truseq_6bp_dual_barcode_PE.fasta
#=READSEQ	BarrickLab-Private:genomes/0009/2019-07-11_Macrogen_Gabo//Del16-5LB_R1.fastq.gz
#=READSEQ	BarrickLab-Private:genomes/0009/2019-07-11_Macrogen_Gabo//Del16-5LB_R2.fastq.gz
DEL	1	.	ADP1-WT	321574	1237
SNP	2	.	ADP1-WT	628655	A
DEL	3	.	ADP1-WT	941306	3549	mediated=IS1236
DEL	4	.	ADP1-WT	1248192	1237
DEL	5	.	ADP1-WT	1799601	1237
DEL	6	.	ADP1-WT	2120339	49353
DEL	7	.	ADP1-WT	2277609	217
SNP	8	.	ADP1-WT	2478767	G
SUB	9	.	ADP1-WT	2493883	25705	GGTC
DEL	10	.	ADP1-WT	2726455	1268
DEL	11	.	tdk-kan	1	1676
UN	12	.	ADP1-WT	18198	23652
UN	13	.	ADP1-WT	212979	215228
UN	14	.	ADP1-WT	215447	218442
UN	15	.	ADP1-WT	321574	322810
UN	16	.	ADP1-WT	645819	645820
UN	17	.	ADP1-WT	645822	645825
UN	18	.	ADP1-WT	645852	650302
UN	19	.	ADP1-WT	650593	651020
UN	20	.	ADP1-WT	651311	651365
UN	21	.	ADP1-WT	651368	651370
UN	22	.	ADP1-WT	868659	868660
UN	23	.	ADP1-WT	941306	944854
UN	24	.	ADP1-WT	1248192	1249428
UN	25	.	ADP1-WT	1446567	1447209
UN	26	.	ADP1-WT	1447573	1447998
UN	27	.	ADP1-WT	1660809	1665934
UN	28	.	ADP1-WT	1709570	1710213
UN	29	.	ADP1-WT	1710572	1711001
UN	30	.	ADP1-WT	1799601	1800837
UN	31	.	ADP1-WT	1848866	1848866
UN	32	.	ADP1-WT	1848869	1851127
UN	33	.	ADP1-WT	1855916	1858172
UN	34	.	ADP1-WT	2120339	2120929
UN	35	.	ADP1-WT	2120931	2120933
UN	36	.	ADP1-WT	2121021	2121099
UN	37	.	ADP1-WT	2121168	2121168
UN	38	.	ADP1-WT	2121174	2121174
UN	39	.	ADP1-WT	2121181	2121181
UN	40	.	ADP1-WT	2121184	2121184
UN	41	.	ADP1-WT	2121191	2121191
UN	42	.	ADP1-WT	2121193	2121193
UN	43	.	ADP1-WT	2121196	2121196
UN	44	.	ADP1-WT	2121201	2121201
UN	45	.	ADP1-WT	2121205	2121205
UN	46	.	ADP1-WT	2121222	2121567
UN	47	.	ADP1-WT	2121569	2121702
UN	48	.	ADP1-WT	2121706	2121707
UN	49	.	ADP1-WT	2121712	2121723
UN	50	.	ADP1-WT	2121726	2121763
UN	51	.	ADP1-WT	2121771	2121771
UN	52	.	ADP1-WT	2121884	2121884
UN	53	.	ADP1-WT	2121904	2121904
UN	54	.	ADP1-WT	2121911	2122075
UN	55	.	ADP1-WT	2122080	2122080
UN	56	.	ADP1-WT	2122085	2122088
UN	57	.	ADP1-WT	2122090	2122252
UN	58	.	ADP1-WT	2122254	2122262
UN	59	.	ADP1-WT	2122311	2122329
UN	60	.	ADP1-WT	2122331	2122338
UN	61	.	ADP1-WT	2122340	2122344
UN	62	.	ADP1-WT	2122346	2122346
UN	63	.	ADP1-WT	2122348	2123201
UN	64	.	ADP1-WT	2123203	2123203
UN	65	.	ADP1-WT	2123207	2123208
UN	66	.	ADP1-WT	2123210	2123219
UN	67	.	ADP1-WT	2123224	2123231
UN	68	.	ADP1-WT	2123233	2123254
UN	69	.	ADP1-WT	2123266	2123271
UN	70	.	ADP1-WT	2123273	2123277
UN	71	.	ADP1-WT	2123282	2123283
UN	72	.	ADP1-WT	2123285	2123288
UN	73	.	ADP1-WT	2123291	2123291
UN	74	.	ADP1-WT	2123294	2123295
UN	75	.	ADP1-WT	2123297	2123301
UN	76	.	ADP1-WT	2123305	2123348
UN	77	.	ADP1-WT	2123350	2123355
UN	78	.	ADP1-WT	2123357	2123362
UN	79	.	ADP1-WT	2123364	2123691
UN	80	.	ADP1-WT	2123693	2123693
UN	81	.	ADP1-WT	2123695	2123706
UN	82	.	ADP1-WT	2123805	2123806
UN	83	.	ADP1-WT	2123808	2123808
UN	84	.	ADP1-WT	2123841	2123841
UN	85	.	ADP1-WT	2123869	2123869
UN	86	.	ADP1-WT	2123871	2123878
UN	87	.	ADP1-WT	2123881	2123883
UN	88	.	ADP1-WT	2123888	2123888
UN	89	.	ADP1-WT	2124022	2124022
UN	90	.	ADP1-WT	2124026	2124027
UN	91	.	ADP1-WT	2124037	2124037
UN	92	.	ADP1-WT	2124039	2124040
UN	93	.	ADP1-WT	2124048	2124417
UN	94	.	ADP1-WT	2124419	2124428
UN	95	.	ADP1-WT	2124430	2124448
UN	96	.	ADP1-WT	2124450	2124452
UN	97	.	ADP1-WT	2124454	2124460
UN	98	.	ADP1-WT	2124462	2124467
UN	99	.	ADP1-WT	2124469	2124868
UN	100	.	ADP1-WT	2124870	2124882
UN	101	.	ADP1-WT	2124884	2124895
UN	102	.	ADP1-WT	2124897	2124898
UN	103	.	ADP1-WT	2124900	2124904
UN	104	.	ADP1-WT	2124906	2125063
UN	105	.	ADP1-WT	2125065	2125079
UN	106	.	ADP1-WT	2125081	2125082
UN	107	.	ADP1-WT	2125084	2125097
UN	108	.	ADP1-WT	2125145	2125145
UN	109	.	ADP1-WT	2125178	2125654
UN	110	.	ADP1-WT	2125662	2125665
UN	111	.	ADP1-WT	2125668	2125722
UN	112	.	ADP1-WT	2125730	2125731
UN	113	.	ADP1-WT	2125735	2125735
UN	114	.	ADP1-WT	2125738	2125739
UN	115	.	ADP1-WT	2125742	2125937
UN	116	.	ADP1-WT	2126021	2128062
UN	117	.	ADP1-WT	2128066	2128069
UN	118	.	ADP1-WT	2128072	2128073
UN	119	.	ADP1-WT	2128109	2128109
UN	120	.	ADP1-WT	2128116	2128116
UN	121	.	ADP1-WT	2128123	2128123
UN	122	.	ADP1-WT	2128129	2128131
UN	123	.	ADP1-WT	2128137	2128146
UN	124	.	ADP1-WT	2128149	2128149
UN	125	.	ADP1-WT	2128151	2128151
UN	126	.	ADP1-WT	2128154	2128156
UN	127	.	ADP1-WT	2128158	2128158
UN	128	.	ADP1-WT	2128160	2128162
UN	129	.	ADP1-WT	2128164	2128164
UN	130	.	ADP1-WT	2128166	2128167
UN	131	.	ADP1-WT	2128171	2128171
UN	132	.	ADP1-WT	2128173	2128173
UN	133	.	ADP1-WT	2128177	2128178
UN	134	.	ADP1-WT	2128180	2128401
UN	135	.	ADP1-WT	2128403	2128405
UN	136	.	ADP1-WT	2128407	2128407
UN	137	.	ADP1-WT	2128409	2128410
UN	138	.	ADP1-WT	2128412	2128412
UN	139	.	ADP1-WT	2128414	2128707
UN	140	.	ADP1-WT	2128815	2128843
UN	141	.	ADP1-WT	2128909	2128909
UN	142	.	ADP1-WT	2128924	2128924
UN	143	.	ADP1-WT	2128927	2128927
UN	144	.	ADP1-WT	2128929	2128929
UN	145	.	ADP1-WT	2128936	2128936
UN	146	.	ADP1-WT	2128943	2128944
UN	147	.	ADP1-WT	2128946	2128946
UN	148	.	ADP1-WT	2128948	2128948
UN	149	.	ADP1-WT	2128950	2128952
UN	150	.	ADP1-WT	2128954	2128954
UN	151	.	ADP1-WT	2128957	2128957
UN	152	.	ADP1-WT	2128964	2128967
UN	153	.	ADP1-WT	2128976	2128976
UN	154	.	ADP1-WT	2128978	2128979
UN	155	.	ADP1-WT	2128981	2128981
UN	156	.	ADP1-WT	2128983	2130107
UN	157	.	ADP1-WT	2130110	2130110
UN	158	.	ADP1-WT	2130114	2130117
UN	159	.	ADP1-WT	2130119	2130341
UN	160	.	ADP1-WT	2130464	2130464
UN	161	.	ADP1-WT	2130466	2130466
UN	162	.	ADP1-WT	2130490	2130490
UN	163	.	ADP1-WT	2130525	2130525
UN	164	.	ADP1-WT	2130527	2130528
UN	165	.	ADP1-WT	2130530	2130531
UN	166	.	ADP1-WT	2130533	2130534
UN	167	.	ADP1-WT	2130536	2130536
UN	168	.	ADP1-WT	2130553	2130554
UN	169	.	ADP1-WT	2130558	2130558
UN	170	.	ADP1-WT	2130562	2130562
UN	171	.	ADP1-WT	2130564	2130699
UN	172	.	ADP1-WT	2130732	2130744
UN	173	.	ADP1-WT	2130746	2130746
UN	174	.	ADP1-WT	2130814	2130815
UN	175	.	ADP1-WT	2130964	2130964
UN	176	.	ADP1-WT	2130978	2130984
UN	177	.	ADP1-WT	2130997	2131004
UN	178	.	ADP1-WT	2131016	2131016
UN	179	.	ADP1-WT	2131110	2131110
UN	180	.	ADP1-WT	2131112	2131456
UN	181	.	ADP1-WT	2131458	2131474
UN	182	.	ADP1-WT	2131476	2131769
UN	183	.	ADP1-WT	2131771	2131774
UN	184	.	ADP1-WT	2131776	2131786
UN	185	.	ADP1-WT	2131788	2131793
UN	186	.	ADP1-WT	2131795	2131795
UN	187	.	ADP1-WT	2131799	2131799
UN	188	.	ADP1-WT	2131801	2131801
UN	189	.	ADP1-WT	2131806	2131807
UN	190	.	ADP1-WT	2131810	2131813
UN	191	.	ADP1-WT	2131815	2131886
UN	192	.	ADP1-WT	2131904	2131916
UN	193	.	ADP1-WT	2131918	2131928
UN	194	.	ADP1-WT	2131930	2131934
UN	195	.	ADP1-WT	2131937	2131967
UN	196	.	ADP1-WT	2131973	2131975
UN	197	.	ADP1-WT	2131979	2131980
UN	198	.	ADP1-WT	2131983	2131983
UN	199	.	ADP1-WT	2131985	2131989
UN	200	.	ADP1-WT	2131991	2131991
UN	201	.	ADP1-WT	2131993	2131993
UN	202	.	ADP1-WT	2131995	2131995
UN	203	.	ADP1-WT	2132001	2132002
UN	204	.	ADP1-WT	2132005	2132005
UN	205	.	ADP1-WT	2132007	2132007
UN	206	.	ADP1-WT	2132009	2132009
UN	207	.	ADP1-WT	2132011	2132011
UN	208	.	ADP1-WT	2132013	2132230
UN	209	.	ADP1-WT	2132232	2132343
UN	210	.	ADP1-WT	2132345	2132353
UN	211	.	ADP1-WT	2132355	2132356
UN	212	.	ADP1-WT	2132358	2132666
UN	213	.	ADP1-WT	2132669	2132671
UN	214	.	ADP1-WT	2132673	2132673
UN	215	.	ADP1-WT	2132675	2132985
UN	216	.	ADP1-WT	2132987	2132988
UN	217	.	ADP1-WT	2132992	2133004
UN	218	.	ADP1-WT	2133006	2133007
UN	219	.	ADP1-WT	2133009	2133013
UN	220	.	ADP1-WT	2133111	2133334
UN	221	.	ADP1-WT	2133336	2133536
UN	222	.	ADP1-WT	2133538	2133552
UN	223	.	ADP1-WT	2133592	2133949
UN	224	.	ADP1-WT	2133951	2133953
UN	225	.	ADP1-WT	2133955	2133955
UN	226	.	ADP1-WT	2133957	2133963
UN	227	.	ADP1-WT	2133965	2134025
UN	228	.	ADP1-WT	2134027	2134027
UN	229	.	ADP1-WT	2134029	2134034
UN	230	.	ADP1-WT	2134037	2134047
UN	231	.	ADP1-WT	2134049	2134049
UN	232	.	ADP1-WT	2134051	2134051
UN	233	.	ADP1-WT	2134053	2134055
UN	234	.	ADP1-WT	2134057	2134061
UN	235	.	ADP1-WT	2134063	2134067
UN	236	.	ADP1-WT	2134069	2134173
UN	237	.	ADP1-WT	2134175	2134178
UN	238	.	ADP1-WT	2134180	2134184
UN	239	.	ADP1-WT	2134186	2134186
UN	240	.	ADP1-WT	2134188	2134213
UN	241	.	ADP1-WT	2134215	2134223
UN	242	.	ADP1-WT	2134245	2134245
UN	243	.	ADP1-WT	2134251	2134251
UN	244	.	ADP1-WT	2134320	2134530
UN	245	.	ADP1-WT	2134532	2134537
UN	246	.	ADP1-WT	2134545	2134546
UN	247	.	ADP1-WT	2134592	2134599
UN	248	.	ADP1-WT	2134601	2134657
UN	249	.	ADP1-WT	2134710	2134710
UN	250	.	ADP1-WT	2134721	2134721
UN	251	.	ADP1-WT	2134743	2134754
UN	252	.	ADP1-WT	2134756	2135145
UN	253	.	ADP1-WT	2135147	2135713
UN	254	.	ADP1-WT	2135717	2135723
UN	255	.	ADP1-WT	2135726	2135726
UN	256	.	ADP1-WT	2135732	2135738
UN	257	.	ADP1-WT	2135741	2135797
UN	258	.	ADP1-WT	2135813	2135813
UN	259	.	ADP1-WT	2135815	2135818
UN	260	.	ADP1-WT	2135821	2135831
UN	261	.	ADP1-WT	2135834	2135839
UN	262	.	ADP1-WT	2135842	2135847
UN	263	.	ADP1-WT	2135851	2135851
UN	264	.	ADP1-WT	2135854	2135854
UN	265	.	ADP1-WT	2135857	2135867
UN	266	.	ADP1-WT	2135870	2135870
UN	267	.	ADP1-WT	2135872	2135872
UN	268	.	ADP1-WT	2135874	2135874
UN	269	.	ADP1-WT	2135877	2135921
UN	270	.	ADP1-WT	2135925	2136804
UN	271	.	ADP1-WT	2136838	2136838
UN	272	.	ADP1-WT	2136846	2136855
UN	273	.	ADP1-WT	2136858	2136863
UN	274	.	ADP1-WT	2136865	2136865
UN	275	.	ADP1-WT	2136867	2137027
UN	276	.	ADP1-WT	2137029	2137031
UN	277	.	ADP1-WT	2137033	2137036
UN	278	.	ADP1-WT	2137039	2137042
UN	279	.	ADP1-WT	2137044	2137045
UN	280	.	ADP1-WT	2137048	2137050
UN	281	.	ADP1-WT	2137052	2137058
UN	282	.	ADP1-WT	2137060	2137065
UN	283	.	ADP1-WT	2137067	2137067
UN	284	.	ADP1-WT	2137069	2137074
UN	285	.	ADP1-WT	2137076	2137297
UN	286	.	ADP1-WT	2137306	2137344
UN	287	.	ADP1-WT	2137346	2137373
UN	288	.	ADP1-WT	2137375	2137378
UN	289	.	ADP1-WT	2137380	2137415
UN	290	.	ADP1-WT	2137524	2137808
UN	291	.	ADP1-WT	2137813	2137814
UN	292	.	ADP1-WT	2137816	2137816
UN	293	.	ADP1-WT	2137821	2137821
UN	294	.	ADP1-WT	2137823	2137826
UN	295	.	ADP1-WT	2137831	2137831
UN	296	.	ADP1-WT	2137839	2137840
UN	297	.	ADP1-WT	2137852	2137852
UN	298	.	ADP1-WT	2137862	2137862
UN	299	.	ADP1-WT	2137867	2137867
UN	300	.	ADP1-WT	2137901	2137907
UN	301	.	ADP1-WT	2137910	2137910
UN	302	.	ADP1-WT	2137920	2137920
UN	303	.	ADP1-WT	2137922	2137922
UN	304	.	ADP1-WT	2137928	2137929
UN	305	.	ADP1-WT	2137937	2137938
UN	306	.	ADP1-WT	2137941	2137941
UN	307	.	ADP1-WT	2137946	2137948
UN	308	.	ADP1-WT	2137950	2137962
UN	309	.	ADP1-WT	2137964	2138170
UN	310	.	ADP1-WT	2138172	2138172
UN	311	.	ADP1-WT	2138202	2138209
UN	312	.	ADP1-WT	2138211	2138212
UN	313	.	ADP1-WT	2138214	2138361
UN	314	.	ADP1-WT	2138386	2138417
UN	315	.	ADP1-WT	2138425	2138425
UN	316	.	ADP1-WT	2138430	2138430
UN	317	.	ADP1-WT	2138437	2138437
UN	318	.	ADP1-WT	2138439	2138439
UN	319	.	ADP1-WT	2138442	2138442
UN	320	.	ADP1-WT	2138444	2138445
UN	321	.	ADP1-WT	2138448	2138448
UN	322	.	ADP1-WT	2138453	2138454
UN	323	.	ADP1-WT	2138467	2138467
UN	324	.	ADP1-WT	2138470	2138481
UN	325	.	ADP1-WT	2138483	2138487
UN	326	.	ADP1-WT	2138490	2138490
UN	327	.	ADP1-WT	2138493	2138496
UN	328	.	ADP1-WT	2138499	2138506
UN	329	.	ADP1-WT	2138508	2138518
UN	330	.	ADP1-WT	2138522	2138524
UN	331	.	ADP1-WT	2138527	2138546
UN	332	.	ADP1-WT	2138554	2138592
UN	333	.	ADP1-WT	2138605	2138605
UN	334	.	ADP1-WT	2138608	2138608
UN	335	.	ADP1-WT	2138610	2138610
UN	336	.	ADP1-WT	2138613	2138614
UN	337	.	ADP1-WT	2138619	2138620
UN	338	.	ADP1-WT	2138623	2138623
UN	339	.	ADP1-WT	2138626	2138627
UN	340	.	ADP1-WT	2138629	2138629
UN	341	.	ADP1-WT	2138631	2138631
UN	342	.	ADP1-WT	2138633	2138637
UN	343	.	ADP1-WT	2138639	2138640
UN	344	.	ADP1-WT	2138643	2138643
UN	345	.	ADP1-WT	2138646	2138648
UN	346	.	ADP1-WT	2138650	2138650
UN	347	.	ADP1-WT	2138674	2138674
UN	348	.	ADP1-WT	2138682	2138682
UN	349	.	ADP1-WT	2138685	2138688
UN	350	.	ADP1-WT	2138693	2138693
UN	351	.	ADP1-WT	2138695	2138701
UN	352	.	ADP1-WT	2138705	2138715
UN	353	.	ADP1-WT	2138829	2138829
UN	354	.	ADP1-WT	2138836	2138836
UN	355	.	ADP1-WT	2138839	2138840
UN	356	.	ADP1-WT	2138843	2138887
UN	357	.	ADP1-WT	2138889	2138896
UN	358	.	ADP1-WT	2138898	2138970
UN	359	.	ADP1-WT	2138972	2138974
UN	360	.	ADP1-WT	2138976	2138977
UN	361	.	ADP1-WT	2138981	2139663
UN	362	.	ADP1-WT	2139739	2139739
UN	363	.	ADP1-WT	2139744	2139745
UN	364	.	ADP1-WT	2139747	2139748
UN	365	.	ADP1-WT	2139778	2139802
UN	366	.	ADP1-WT	2139807	2139807
UN	367	.	ADP1-WT	2139811	2139811
UN	368	.	ADP1-WT	2139935	2140315
UN	369	.	ADP1-WT	2140357	2140357
UN	370	.	ADP1-WT	2140431	2140868
UN	371	.	ADP1-WT	2140870	2140873
UN	372	.	ADP1-WT	2140876	2140951
UN	373	.	ADP1-WT	2140953	2141057
UN	374	.	ADP1-WT	2141088	2141227
UN	375	.	ADP1-WT	2141229	2141234
UN	376	.	ADP1-WT	2141236	2141240
UN	377	.	ADP1-WT	2141243	2141244
UN	378	.	ADP1-WT	2141248	2141248
UN	379	.	ADP1-WT	2141250	2141250
UN	380	.	ADP1-WT	2141253	2141254
UN	381	.	ADP1-WT	2141256	2141308
UN	382	.	ADP1-WT	2141312	2141312
UN	383	.	ADP1-WT	2141323	2141323
UN	384	.	ADP1-WT	2141327	2141327
UN	385	.	ADP1-WT	2141333	2141334
UN	386	.	ADP1-WT	2141385	2141385
UN	387	.	ADP1-WT	2141395	2141401
UN	388	.	ADP1-WT	2141403	2141431
UN	389	.	ADP1-WT	2141433	2141444
UN	390	.	ADP1-WT	2141446	2141919
UN	391	.	ADP1-WT	2141923	2141923
UN	392	.	ADP1-WT	2141926	2141927
UN	393	.	ADP1-WT	2141943	2141943
UN	394	.	ADP1-WT	2141949	2141949
UN	395	.	ADP1-WT	2141966	2141966
UN	396	.	ADP1-WT	2141971	2141972
UN	397	.	ADP1-WT	2141978	2141978
UN	398	.	ADP1-WT	2141981	2141981
UN	399	.	ADP1-WT	2141983	2141983
UN	400	.	ADP1-WT	2141985	2141986
UN	401	.	ADP1-WT	2141991	2141991
UN	402	.	ADP1-WT	2141993	2141994
UN	403	.	ADP1-WT	2141996	2141997
UN	404	.	ADP1-WT	2142010	2142010
UN	405	.	ADP1-WT	2142013	2142013
UN	406	.	ADP1-WT	2142017	2142018
UN	407	.	ADP1-WT	2142021	2142200
UN	408	.	ADP1-WT	2142202	2142214
UN	409	.	ADP1-WT	2142217	2142840
UN	410	.	ADP1-WT	2142882	2142882
UN	411	.	ADP1-WT	2142894	2142894
UN	412	.	ADP1-WT	2142903	2142904
UN	413	.	ADP1-WT	2142920	2142920
UN	414	.	ADP1-WT	2142932	2142933
UN	415	.	ADP1-WT	2142937	2142937
UN	416	.	ADP1-WT	2142942	2142942
UN	417	.	ADP1-WT	2142944	2142944
UN	418	.	ADP1-WT	2142951	2142951
UN	419	.	ADP1-WT	2142953	2142953
UN	420	.	ADP1-WT	2142956	2143056
UN	421	.	ADP1-WT	2143087	2143087
UN	422	.	ADP1-WT	2143095	2143095
UN	423	.	ADP1-WT	2143099	2143099
UN	424	.	ADP1-WT	2143115	2143115
UN	425	.	ADP1-WT	2143128	2143128
UN	426	.	ADP1-WT	2143131	2143137
UN	427	.	ADP1-WT	2143152	2143193
UN	428	.	ADP1-WT	2143197	2143197
UN	429	.	ADP1-WT	2143206	2143207
UN	430	.	ADP1-WT	2143209	2143209
UN	431	.	ADP1-WT	2143212	2143212
UN	432	.	ADP1-WT	2143215	2143215
UN	433	.	ADP1-WT	2143220	2143220
UN	434	.	ADP1-WT	2143228	2143468
UN	435	.	ADP1-WT	2143470	2143486
UN	436	.	ADP1-WT	2143488	2143517
UN	437	.	ADP1-WT	2143520	2143530
UN	438	.	ADP1-WT	2143532	2143534
UN	439	.	ADP1-WT	2143536	2143542
UN	440	.	ADP1-WT	2143554	2143555
UN	441	.	ADP1-WT	2143557	2143557
UN	442	.	ADP1-WT	2143561	2143561
UN	443	.	ADP1-WT	2143566	2143567
UN	444	.	ADP1-WT	2143574	2143574
UN	445	.	ADP1-WT	2143579	2143582
UN	446	.	ADP1-WT	2143584	2143705
UN	447	.	ADP1-WT	2143716	2143716
UN	448	.	ADP1-WT	2143719	2143719
UN	449	.	ADP1-WT	2143904	2143904
UN	450	.	ADP1-WT	2143926	2143930
UN	451	.	ADP1-WT	2143932	2143942
UN	452	.	ADP1-WT	2143944	2143948
UN	453	.	ADP1-WT	2143952	2143952
UN	454	.	ADP1-WT	2143954	2144344
UN	455	.	ADP1-WT	2144349	2144351
UN	456	.	ADP1-WT	2144354	2144354
UN	457	.	ADP1-WT	2144356	2144357
UN	458	.	ADP1-WT	2144359	2144362
UN	459	.	ADP1-WT	2144387	2144395
UN	460	.	ADP1-WT	2144430	2144434
UN	461	.	ADP1-WT	2144436	2144437
UN	462	.	ADP1-WT	2144439	2144439
UN	463	.	ADP1-WT	2144441	2144442
UN	464	.	ADP1-WT	2144447	2144447
UN	465	.	ADP1-WT	2144493	2144515
UN	466	.	ADP1-WT	2144646	2144785
UN	467	.	ADP1-WT	2144787	2144792
UN	468	.	ADP1-WT	2144794	2144799
UN	469	.	ADP1-WT	2144802	2144824
UN	470	.	ADP1-WT	2144826	2144827
UN	471	.	ADP1-WT	2144829	2144830
UN	472	.	ADP1-WT	2144832	2144839
UN	473	.	ADP1-WT	2144841	2144850
UN	474	.	ADP1-WT	2144852	2144852
UN	475	.	ADP1-WT	2144854	2144854
UN	476	.	ADP1-WT	2144856	2144984
UN	477	.	ADP1-WT	2144988	2144988
UN	478	.	ADP1-WT	2145051	2145141
UN	479	.	ADP1-WT	2145144	2145146
UN	480	.	ADP1-WT	2145149	2145149
UN	481	.	ADP1-WT	2145151	2145151
UN	482	.	ADP1-WT	2145156	2145157
UN	483	.	ADP1-WT	2145159	2145160
UN	484	.	ADP1-WT	2145164	2145170
UN	485	.	ADP1-WT	2145173	2145183
UN	486	.	ADP1-WT	2145185	2145185
UN	487	.	ADP1-WT	2145187	2145318
UN	488	.	ADP1-WT	2145320	2145320
UN	489	.	ADP1-WT	2145325	2145325
UN	490	.	ADP1-WT	2145328	2145328
UN	491	.	ADP1-WT	2145334	2145334
UN	492	.	ADP1-WT	2145346	2145346
UN	493	.	ADP1-WT	2145348	2145348
UN	494	.	ADP1-WT	2145354	2145354
UN	495	.	ADP1-WT	2145359	2145372
UN	496	.	ADP1-WT	2145374	2145378
UN	497	.	ADP1-WT	2145380	2145380
UN	498	.	ADP1-WT	2145382	2145382
UN	499	.	ADP1-WT	2145384	2145387
UN	500	.	ADP1-WT	2145389	2145389
UN	501	.	ADP1-WT	2145391	2145408
UN	502	.	ADP1-WT	2145410	2145639
UN	503	.	ADP1-WT	2145641	2145646
UN	504	.	ADP1-WT	2145648	2145648
UN	505	.	ADP1-WT	2145653	2145657
UN	506	.	ADP1-WT	2145659	2145663
UN	507	.	ADP1-WT	2145665	2145667
UN	508	.	ADP1-WT	2145669	2145669
UN	509	.	ADP1-WT	2145671	2145671
UN	510	.	ADP1-WT	2145673	2145675
UN	511	.	ADP1-WT	2145678	2145691
UN	512	.	ADP1-WT	2145696	2145917
UN	513	.	ADP1-WT	2145930	2145932
UN	514	.	ADP1-WT	2145992	2146258
UN	515	.	ADP1-WT	2146260	2146307
UN	516	.	ADP1-WT	2146309	2146449
UN	517	.	ADP1-WT	2146497	2146500
UN	518	.	ADP1-WT	2146504	2146558
UN	519	.	ADP1-WT	2146601	2146603
UN	520	.	ADP1-WT	2146605	2146605
UN	521	.	ADP1-WT	2146612	2146612
UN	522	.	ADP1-WT	2146617	2146618
UN	523	.	ADP1-WT	2146620	2146621
UN	524	.	ADP1-WT	2146623	2146625
UN	525	.	ADP1-WT	2146627	2146627
UN	526	.	ADP1-WT	2146632	2146632
UN	527	.	ADP1-WT	2146644	2146644
UN	528	.	ADP1-WT	2146646	2146646
UN	529	.	ADP1-WT	2146648	2146648
UN	530	.	ADP1-WT	2146650	2146650
UN	531	.	ADP1-WT	2146653	2146660
UN	532	.	ADP1-WT	2146664	2146967
UN	533	.	ADP1-WT	2146985	2146985
UN	534	.	ADP1-WT	2146991	2146991
UN	535	.	ADP1-WT	2146997	2146997
UN	536	.	ADP1-WT	2147014	2147014
UN	537	.	ADP1-WT	2147021	2147021
UN	538	.	ADP1-WT	2147023	2147023
UN	539	.	ADP1-WT	2147025	2147025
UN	540	.	ADP1-WT	2147027	2147027
UN	541	.	ADP1-WT	2147038	2147038
UN	542	.	ADP1-WT	2147043	2147043
UN	543	.	ADP1-WT	2147048	2147048
UN	544	.	ADP1-WT	2147052	2147052
UN	545	.	ADP1-WT	2147056	2147084
UN	546	.	ADP1-WT	2147086	2147088
UN	547	.	ADP1-WT	2147091	2147095
UN	548	.	ADP1-WT	2147098	2147101
UN	549	.	ADP1-WT	2147176	2147184
UN	550	.	ADP1-WT	2147186	2147189
UN	551	.	ADP1-WT	2147191	2147191
UN	552	.	ADP1-WT	2147194	2147201
UN	553	.	ADP1-WT	2147203	2147203
UN	554	.	ADP1-WT	2147205	2147217
UN	555	.	ADP1-WT	2147231	2147240
UN	556	.	ADP1-WT	2147242	2147381
UN	557	.	ADP1-WT	2147528	2147529
UN	558	.	ADP1-WT	2147553	2147553
UN	559	.	ADP1-WT	2147570	2147570
UN	560	.	ADP1-WT	2147574	2147574
UN	561	.	ADP1-WT	2147576	2147576
UN	562	.	ADP1-WT	2147591	2147591
UN	563	.	ADP1-WT	2147599	2147599
UN	564	.	ADP1-WT	2147622	2147622
UN	565	.	ADP1-WT	2147626	2147634
UN	566	.	ADP1-WT	2147637	2147661
UN	567	.	ADP1-WT	2147671	2147671
UN	568	.	ADP1-WT	2147675	2147675
UN	569	.	ADP1-WT	2147680	2147680
UN	570	.	ADP1-WT	2147696	2147696
UN	571	.	ADP1-WT	2147698	2147698
UN	572	.	ADP1-WT	2147834	2147834
UN	573	.	ADP1-WT	2147841	2147841
UN	574	.	ADP1-WT	2147977	2147977
UN	575	.	ADP1-WT	2147979	2147984
UN	576	.	ADP1-WT	2147986	2147986
UN	577	.	ADP1-WT	2147988	2147988
UN	578	.	ADP1-WT	2147990	2147997
UN	579	.	ADP1-WT	2148000	2148000
UN	580	.	ADP1-WT	2148005	2148142
UN	581	.	ADP1-WT	2148154	2148154
UN	582	.	ADP1-WT	2148289	2148289
UN	583	.	ADP1-WT	2148301	2148301
UN	584	.	ADP1-WT	2148303	2148508
UN	585	.	ADP1-WT	2148514	2148514
UN	586	.	ADP1-WT	2148573	2148573
UN	587	.	ADP1-WT	2148576	2148578
UN	588	.	ADP1-WT	2148581	2148581
UN	589	.	ADP1-WT	2148585	2148587
UN	590	.	ADP1-WT	2148589	2148589
UN	591	.	ADP1-WT	2148591	2148593
UN	592	.	ADP1-WT	2148595	2148596
UN	593	.	ADP1-WT	2148598	2148600
UN	594	.	ADP1-WT	2148603	2148603
UN	595	.	ADP1-WT	2148605	2148699
UN	596	.	ADP1-WT	2148701	2148706
UN	597	.	ADP1-WT	2148708	2148777
UN	598	.	ADP1-WT	2148780	2148780
UN	599	.	ADP1-WT	2148783	2148786
UN	600	.	ADP1-WT	2148795	2148796
UN	601	.	ADP1-WT	2148798	2148799
UN	602	.	ADP1-WT	2148805	2148806
UN	603	.	ADP1-WT	2148808	2148808
UN	604	.	ADP1-WT	2148812	2148812
UN	605	.	ADP1-WT	2148814	2148814
UN	606	.	ADP1-WT	2148816	2148816
UN	607	.	ADP1-WT	2148818	2148818
UN	608	.	ADP1-WT	2148821	2148882
UN	609	.	ADP1-WT	2148914	2148914
UN	610	.	ADP1-WT	2148916	2148916
UN	611	.	ADP1-WT	2148919	2148919
UN	612	.	ADP1-WT	2148921	2148922
UN	613	.	ADP1-WT	2148924	2148924
UN	614	.	ADP1-WT	2148926	2148926
UN	615	.	ADP1-WT	2148929	2148931
UN	616	.	ADP1-WT	2148993	2148993
UN	617	.	ADP1-WT	2149004	2149004
UN	618	.	ADP1-WT	2149009	2149009
UN	619	.	ADP1-WT	2149011	2149011
UN	620	.	ADP1-WT	2149013	2149013
UN	621	.	ADP1-WT	2149016	2149017
UN	622	.	ADP1-WT	2149019	2149021
UN	623	.	ADP1-WT	2149025	2149026
UN	624	.	ADP1-WT	2149028	2149030
UN	625	.	ADP1-WT	2149034	2149035
UN	626	.	ADP1-WT	2149037	2149037
UN	627	.	ADP1-WT	2149042	2149345
UN	628	.	ADP1-WT	2149347	2149349
UN	629	.	ADP1-WT	2149351	2149353
UN	630	.	ADP1-WT	2149356	2149357
UN	631	.	ADP1-WT	2149359	2149360
UN	632	.	ADP1-WT	2149363	2149363
UN	633	.	ADP1-WT	2149366	2149366
UN	634	.	ADP1-WT	2149370	2149370
UN	635	.	ADP1-WT	2149372	2149372
UN	636	.	ADP1-WT	2149374	2149375
UN	637	.	ADP1-WT	2149377	2149377
UN	638	.	ADP1-WT	2149381	2149381
UN	639	.	ADP1-WT	2149383	2149383
UN	640	.	ADP1-WT	2149386	2149387
UN	641	.	ADP1-WT	2149389	2149392
UN	642	.	ADP1-WT	2149396	2149397
UN	643	.	ADP1-WT	2149400	2149400
UN	644	.	ADP1-WT	2149415	2149415
UN	645	.	ADP1-WT	2149434	2149442
UN	646	.	ADP1-WT	2149450	2149490
UN	647	.	ADP1-WT	2149516	2149516
UN	648	.	ADP1-WT	2149519	2149519
UN	649	.	ADP1-WT	2149528	2149528
UN	650	.	ADP1-WT	2149533	2149533
UN	651	.	ADP1-WT	2149535	2149537
UN	652	.	ADP1-WT	2149581	2149581
UN	653	.	ADP1-WT	2149617	2149617
UN	654	.	ADP1-WT	2149620	2149620
UN	655	.	ADP1-WT	2149622	2149623
UN	656	.	ADP1-WT	2149626	2149626
UN	657	.	ADP1-WT	2149628	2149628
UN	658	.	ADP1-WT	2149632	2149632
UN	659	.	ADP1-WT	2149634	2149635
UN	660	.	ADP1-WT	2149637	2149644
UN	661	.	ADP1-WT	2149646	2149646
UN	662	.	ADP1-WT	2149648	2149649
UN	663	.	ADP1-WT	2149651	2149658
UN	664	.	ADP1-WT	2149689	2149689
UN	665	.	ADP1-WT	2149691	2149692
UN	666	.	ADP1-WT	2149694	2150263
UN	667	.	ADP1-WT	2150290	2150290
UN	668	.	ADP1-WT	2150336	2150336
UN	669	.	ADP1-WT	2150338	2150338
UN	670	.	ADP1-WT	2150346	2150346
UN	671	.	ADP1-WT	2150370	2150372
UN	672	.	ADP1-WT	2150376	2150546
UN	673	.	ADP1-WT	2150549	2150566
UN	674	.	ADP1-WT	2150569	2150579
UN	675	.	ADP1-WT	2150581	2150584
UN	676	.	ADP1-WT	2150601	2150617
UN	677	.	ADP1-WT	2150620	2150623
UN	678	.	ADP1-WT	2150625	2150626
UN	679	.	ADP1-WT	2150628	2150640
UN	680	.	ADP1-WT	2150642	2150646
UN	681	.	ADP1-WT	2150649	2150896
UN	682	.	ADP1-WT	2150901	2150903
UN	683	.	ADP1-WT	2150905	2150905
UN	684	.	ADP1-WT	2150933	2150935
UN	685	.	ADP1-WT	2150937	2150939
UN	686	.	ADP1-WT	2150942	2150943
UN	687	.	ADP1-WT	2150945	2150947
UN	688	.	ADP1-WT	2150949	2150952
UN	689	.	ADP1-WT	2150955	2150955
UN	690	.	ADP1-WT	2150958	2150958
UN	691	.	ADP1-WT	2150960	2150960
UN	692	.	ADP1-WT	2150964	2150964
UN	693	.	ADP1-WT	2150967	2150967
UN	694	.	ADP1-WT	2150969	2150969
UN	695	.	ADP1-WT	2150971	2150971
UN	696	.	ADP1-WT	2150973	2150986
UN	697	.	ADP1-WT	2150988	2150998
UN	698	.	ADP1-WT	2151001	2151002
UN	699	.	ADP1-WT	2151007	2151012
UN	700	.	ADP1-WT	2151015	2151018
UN	701	.	ADP1-WT	2151021	2151089
UN	702	.	ADP1-WT	2151094	2151094
UN	703	.	ADP1-WT	2151109	2151109
UN	704	.	ADP1-WT	2151117	2151169
UN	705	.	ADP1-WT	2151173	2151319
UN	706	.	ADP1-WT	2151321	2151322
UN	707	.	ADP1-WT	2151324	2151327
UN	708	.	ADP1-WT	2151329	2151330
UN	709	.	ADP1-WT	2151333	2151654
UN	710	.	ADP1-WT	2151657	2151657
UN	711	.	ADP1-WT	2151668	2151668
UN	712	.	ADP1-WT	2151674	2151674
UN	713	.	ADP1-WT	2151690	2151690
UN	714	.	ADP1-WT	2151693	2151693
UN	715	.	ADP1-WT	2151695	2151696
UN	716	.	ADP1-WT	2151701	2151701
UN	717	.	ADP1-WT	2151703	2151705
UN	718	.	ADP1-WT	2151707	2151707
UN	719	.	ADP1-WT	2151712	2151734
UN	720	.	ADP1-WT	2151736	2151751
UN	721	.	ADP1-WT	2151762	2151763
UN	722	.	ADP1-WT	2151766	2151766
UN	723	.	ADP1-WT	2151771	2151771
UN	724	.	ADP1-WT	2151777	2151777
UN	725	.	ADP1-WT	2151781	2151846
UN	726	.	ADP1-WT	2151848	2151918
UN	727	.	ADP1-WT	2151948	2151966
UN	728	.	ADP1-WT	2151968	2151979
UN	729	.	ADP1-WT	2151981	2151998
UN	730	.	ADP1-WT	2152000	2152008
UN	731	.	ADP1-WT	2152010	2152019
UN	732	.	ADP1-WT	2152022	2152024
UN	733	.	ADP1-WT	2152026	2152026
UN	734	.	ADP1-WT	2152028	2152028
UN	735	.	ADP1-WT	2152030	2152030
UN	736	.	ADP1-WT	2152032	2152032
UN	737	.	ADP1-WT	2152034	2152169
UN	738	.	ADP1-WT	2152171	2152171
UN	739	.	ADP1-WT	2152173	2152176
UN	740	.	ADP1-WT	2152361	2152362
UN	741	.	ADP1-WT	2152369	2152369
UN	742	.	ADP1-WT	2152371	2152371
UN	743	.	ADP1-WT	2152373	2152374
UN	744	.	ADP1-WT	2152377	2152468
UN	745	.	ADP1-WT	2152474	2152474
UN	746	.	ADP1-WT	2152476	2152476
UN	747	.	ADP1-WT	2152479	2152479
UN	748	.	ADP1-WT	2152482	2152482
UN	749	.	ADP1-WT	2152484	2152485
UN	750	.	ADP1-WT	2152487	2152487
UN	751	.	ADP1-WT	2152491	2152492
UN	752	.	ADP1-WT	2152500	2152500
UN	753	.	ADP1-WT	2152504	2152504
UN	754	.	ADP1-WT	2152506	2152506
UN	755	.	ADP1-WT	2152508	2152509
UN	756	.	ADP1-WT	2152511	2152511
UN	757	.	ADP1-WT	2152513	2152514
UN	758	.	ADP1-WT	2152560	2152564
UN	759	.	ADP1-WT	2152571	2152571
UN	760	.	ADP1-WT	2152701	2152731
UN	761	.	ADP1-WT	2152737	2152737
UN	762	.	ADP1-WT	2152740	2152741
UN	763	.	ADP1-WT	2152743	2152743
UN	764	.	ADP1-WT	2152746	2152746
UN	765	.	ADP1-WT	2152751	2152751
UN	766	.	ADP1-WT	2152757	2152816
UN	767	.	ADP1-WT	2152818	2152818
UN	768	.	ADP1-WT	2152820	2152821
UN	769	.	ADP1-WT	2152823	2152828
UN	770	.	ADP1-WT	2152856	2152913
UN	771	.	ADP1-WT	2152916	2152921
UN	772	.	ADP1-WT	2152924	2152930
UN	773	.	ADP1-WT	2152932	2152939
UN	774	.	ADP1-WT	2152941	2152953
UN	775	.	ADP1-WT	2152955	2153095
UN	776	.	ADP1-WT	2153099	2153099
UN	777	.	ADP1-WT	2153101	2153412
UN	778	.	ADP1-WT	2153449	2153449
UN	779	.	ADP1-WT	2153452	2153454
UN	780	.	ADP1-WT	2153456	2153508
UN	781	.	ADP1-WT	2153511	2153645
UN	782	.	ADP1-WT	2153648	2153652
UN	783	.	ADP1-WT	2153727	2153727
UN	784	.	ADP1-WT	2153734	2153734
UN	785	.	ADP1-WT	2153737	2153737
UN	786	.	ADP1-WT	2153740	2153741
UN	787	.	ADP1-WT	2153743	2153743
UN	788	.	ADP1-WT	2153755	2153756
UN	789	.	ADP1-WT	2153758	2153761
UN	790	.	ADP1-WT	2153789	2153793
UN	791	.	ADP1-WT	2153796	2153796
UN	792	.	ADP1-WT	2153798	2153798
UN	793	.	ADP1-WT	2153800	2153807
UN	794	.	ADP1-WT	2153825	2153825
UN	795	.	ADP1-WT	2153829	2153833
UN	796	.	ADP1-WT	2153836	2153838
UN	797	.	ADP1-WT	2153840	2153841
UN	798	.	ADP1-WT	2153843	2153847
UN	799	.	ADP1-WT	2153853	2153853
UN	800	.	ADP1-WT	2153855	2153855
UN	801	.	ADP1-WT	2153868	2153868
UN	802	.	ADP1-WT	2153871	2153871
UN	803	.	ADP1-WT	2153874	2153874
UN	804	.	ADP1-WT	2153880	2153880
UN	805	.	ADP1-WT	2153901	2153920
UN	806	.	ADP1-WT	2153922	2153925
UN	807	.	ADP1-WT	2153937	2154028
UN	808	.	ADP1-WT	2154030	2154222
UN	809	.	ADP1-WT	2154224	2154224
UN	810	.	ADP1-WT	2154353	2154511
UN	811	.	ADP1-WT	2154513	2155239
UN	812	.	ADP1-WT	2155241	2155244
UN	813	.	ADP1-WT	2155248	2155248
UN	814	.	ADP1-WT	2155250	2155250
UN	815	.	ADP1-WT	2155252	2155252
UN	816	.	ADP1-WT	2155254	2155254
UN	817	.	ADP1-WT	2155256	2155258
UN	818	.	ADP1-WT	2155261	2155261
UN	819	.	ADP1-WT	2155263	2155264
UN	820	.	ADP1-WT	2155267	2155267
UN	821	.	ADP1-WT	2155272	2155622
UN	822	.	ADP1-WT	2155624	2155624
UN	823	.	ADP1-WT	2155666	2155976
UN	824	.	ADP1-WT	2155979	2155979
UN	825	.	ADP1-WT	2155981	2155981
UN	826	.	ADP1-WT	2155986	2155986
UN	827	.	ADP1-WT	2155988	2155988
UN	828	.	ADP1-WT	2156006	2156007
UN	829	.	ADP1-WT	2156009	2156010
UN	830	.	ADP1-WT	2156018	2156018
UN	831	.	ADP1-WT	2156020	2156020
UN	832	.	ADP1-WT	2156022	2156023
UN	833	.	ADP1-WT	2156032	2156032
UN	834	.	ADP1-WT	2156039	2156039
UN	835	.	ADP1-WT	2156042	2156042
UN	836	.	ADP1-WT	2156071	2156237
UN	837	.	ADP1-WT	2156239	2156240
UN	838	.	ADP1-WT	2156242	2156245
UN	839	.	ADP1-WT	2156247	2156451
UN	840	.	ADP1-WT	2156539	2156539
UN	841	.	ADP1-WT	2156543	2156566
UN	842	.	ADP1-WT	2156571	2156571
UN	843	.	ADP1-WT	2156574	2156610
UN	844	.	ADP1-WT	2156612	2157208
UN	845	.	ADP1-WT	2157215	2157215
UN	846	.	ADP1-WT	2157220	2157220
UN	847	.	ADP1-WT	2157223	2157223
UN	848	.	ADP1-WT	2157225	2157227
UN	849	.	ADP1-WT	2157233	2157235
UN	850	.	ADP1-WT	2157238	2157238
UN	851	.	ADP1-WT	2157240	2157240
UN	852	.	ADP1-WT	2157438	2157438
UN	853	.	ADP1-WT	2157451	2157453
UN	854	.	ADP1-WT	2157455	2157455
UN	855	.	ADP1-WT	2157460	2157461
UN	856	.	ADP1-WT	2157466	2157944
UN	857	.	ADP1-WT	2157946	2157947
UN	858	.	ADP1-WT	2157950	2157950
UN	859	.	ADP1-WT	2157953	2157953
UN	860	.	ADP1-WT	2157955	2158020
UN	861	.	ADP1-WT	2158038	2158040
UN	862	.	ADP1-WT	2158043	2158046
UN	863	.	ADP1-WT	2158048	2158049
UN	864	.	ADP1-WT	2158051	2158062
UN	865	.	ADP1-WT	2158064	2158075
UN	866	.	ADP1-WT	2158077	2158593
UN	867	.	ADP1-WT	2158595	2158595
UN	868	.	ADP1-WT	2158609	2158610
UN	869	.	ADP1-WT	2158627	2158627
UN	870	.	ADP1-WT	2158632	2158632
UN	871	.	ADP1-WT	2158634	2158634
UN	872	.	ADP1-WT	2158636	2158636
UN	873	.	ADP1-WT	2158639	2158641
UN	874	.	ADP1-WT	2158643	2158643
UN	875	.	ADP1-WT	2158649	2158650
UN	876	.	ADP1-WT	2158654	2158657
UN	877	.	ADP1-WT	2158659	2158664
UN	878	.	ADP1-WT	2158666	2158708
UN	879	.	ADP1-WT	2158710	2158721
UN	880	.	ADP1-WT	2158723	2159017
UN	881	.	ADP1-WT	2159019	2159022
UN	882	.	ADP1-WT	2159082	2159093
UN	883	.	ADP1-WT	2159095	2159100
UN	884	.	ADP1-WT	2159102	2159179
UN	885	.	ADP1-WT	2159181	2159182
UN	886	.	ADP1-WT	2159199	2159199
UN	887	.	ADP1-WT	2159320	2159321
UN	888	.	ADP1-WT	2159349	2159349
UN	889	.	ADP1-WT	2159351	2159364
UN	890	.	ADP1-WT	2159470	2159470
UN	891	.	ADP1-WT	2159473	2159678
UN	892	.	ADP1-WT	2159680	2159686
UN	893	.	ADP1-WT	2159691	2159691
UN	894	.	ADP1-WT	2159697	2159697
UN	895	.	ADP1-WT	2159700	2159708
UN	896	.	ADP1-WT	2159711	2159717
UN	897	.	ADP1-WT	2159721	2159969
UN	898	.	ADP1-WT	2159972	2159975
UN	899	.	ADP1-WT	2159977	2159980
UN	900	.	ADP1-WT	2159982	2159983
UN	901	.	ADP1-WT	2159988	2160224
UN	902	.	ADP1-WT	2160229	2160229
UN	903	.	ADP1-WT	2160231	2160231
UN	904	.	ADP1-WT	2160233	2160233
UN	905	.	ADP1-WT	2160235	2160235
UN	906	.	ADP1-WT	2160241	2160241
UN	907	.	ADP1-WT	2160244	2160245
UN	908	.	ADP1-WT	2160253	2160253
UN	909	.	ADP1-WT	2160256	2160256
UN	910	.	ADP1-WT	2160260	2160260
UN	911	.	ADP1-WT	2160292	2160306
UN	912	.	ADP1-WT	2160315	2160316
UN	913	.	ADP1-WT	2160337	2160339
UN	914	.	ADP1-WT	2160434	2160434
UN	915	.	ADP1-WT	2160436	2160724
UN	916	.	ADP1-WT	2160727	2160728
UN	917	.	ADP1-WT	2160730	2160732
UN	918	.	ADP1-WT	2160734	2161039
UN	919	.	ADP1-WT	2161072	2161074
UN	920	.	ADP1-WT	2161080	2161082
UN	921	.	ADP1-WT	2161085	2161085
UN	922	.	ADP1-WT	2161088	2161088
UN	923	.	ADP1-WT	2161090	2161092
UN	924	.	ADP1-WT	2161094	2161095
UN	925	.	ADP1-WT	2161106	2161107
UN	926	.	ADP1-WT	2161110	2161111
UN	927	.	ADP1-WT	2161158	2161233
UN	928	.	ADP1-WT	2161235	2161237
UN	929	.	ADP1-WT	2161239	2161242
UN	930	.	ADP1-WT	2161245	2161246
UN	931	.	ADP1-WT	2161248	2161257
UN	932	.	ADP1-WT	2161260	2161274
UN	933	.	ADP1-WT	2161276	2161301
UN	934	.	ADP1-WT	2161303	2161306
UN	935	.	ADP1-WT	2161308	2161313
UN	936	.	ADP1-WT	2161423	2161431
UN	937	.	ADP1-WT	2161433	2161442
UN	938	.	ADP1-WT	2161445	2161445
UN	939	.	ADP1-WT	2161471	2161471
UN	940	.	ADP1-WT	2161499	2161499
UN	941	.	ADP1-WT	2161501	2161503
UN	942	.	ADP1-WT	2161505	2161505
UN	943	.	ADP1-WT	2161507	2161508
UN	944	.	ADP1-WT	2161511	2161513
UN	945	.	ADP1-WT	2161516	2161517
UN	946	.	ADP1-WT	2161519	2161529
UN	947	.	ADP1-WT	2161533	2161657
UN	948	.	ADP1-WT	2161671	2161671
UN	949	.	ADP1-WT	2161738	2161739
UN	950	.	ADP1-WT	2161742	2161742
UN	951	.	ADP1-WT	2161744	2161744
UN	952	.	ADP1-WT	2161754	2161754
UN	953	.	ADP1-WT	2161760	2161760
UN	954	.	ADP1-WT	2161766	2161766
UN	955	.	ADP1-WT	2161769	2161769
UN	956	.	ADP1-WT	2161773	2161783
UN	957	.	ADP1-WT	2161785	2161789
UN	958	.	ADP1-WT	2161791	2161807
UN	959	.	ADP1-WT	2161809	2161818
UN	960	.	ADP1-WT	2161883	2161908
UN	961	.	ADP1-WT	2161913	2161918
UN	962	.	ADP1-WT	2161920	2161928
UN	963	.	ADP1-WT	2161930	2162024
UN	964	.	ADP1-WT	2162026	2162026
UN	965	.	ADP1-WT	2162028	2162029
UN	966	.	ADP1-WT	2162031	2162031
UN	967	.	ADP1-WT	2162033	2162033
UN	968	.	ADP1-WT	2162035	2162038
UN	969	.	ADP1-WT	2162040	2162040
UN	970	.	ADP1-WT	2162042	2162044
UN	971	.	ADP1-WT	2162046	2162048
UN	972	.	ADP1-WT	2162050	2162063
UN	973	.	ADP1-WT	2162139	2162140
UN	974	.	ADP1-WT	2162142	2162143
UN	975	.	ADP1-WT	2162145	2162145
UN	976	.	ADP1-WT	2162161	2162161
UN	977	.	ADP1-WT	2162192	2162192
UN	978	.	ADP1-WT	2162228	2162228
UN	979	.	ADP1-WT	2162241	2162701
UN	980	.	ADP1-WT	2162703	2162703
UN	981	.	ADP1-WT	2162705	2162706
UN	982	.	ADP1-WT	2162708	2162716
UN	983	.	ADP1-WT	2162718	2162719
UN	984	.	ADP1-WT	2162721	2162723
UN	985	.	ADP1-WT	2162725	2162725
UN	986	.	ADP1-WT	2162729	2162731
UN	987	.	ADP1-WT	2162734	2162734
UN	988	.	ADP1-WT	2162736	2162880
UN	989	.	ADP1-WT	2162888	2162888
UN	990	.	ADP1-WT	2162909	2162909
UN	991	.	ADP1-WT	2162913	2162915
UN	992	.	ADP1-WT	2162918	2162919
UN	993	.	ADP1-WT	2162930	2162930
UN	994	.	ADP1-WT	2162933	2162933
UN	995	.	ADP1-WT	2162941	2162941
UN	996	.	ADP1-WT	2162947	2162947
UN	997	.	ADP1-WT	2162969	2162972
UN	998	.	ADP1-WT	2162974	2162978
UN	999	.	ADP1-WT	2162986	2162986
UN	1000	.	ADP1-WT	2162991	2162993
UN	1001	.	ADP1-WT	2162995	2162995
UN	1002	.	ADP1-WT	2163040	2163352
UN	1003	.	ADP1-WT	2163356	2163356
UN	1004	.	ADP1-WT	2163358	2163358
UN	1005	.	ADP1-WT	2163365	2163366
UN	1006	.	ADP1-WT	2163369	2163370
UN	1007	.	ADP1-WT	2163380	2163382
UN	1008	.	ADP1-WT	2163398	2163409
UN	1009	.	ADP1-WT	2163411	2163411
UN	1010	.	ADP1-WT	2163417	2163417
UN	1011	.	ADP1-WT	2163422	2163422
UN	1012	.	ADP1-WT	2163424	2163424
UN	1013	.	ADP1-WT	2163450	2163461
UN	1014	.	ADP1-WT	2163497	2163498
UN	1015	.	ADP1-WT	2163502	2163502
UN	1016	.	ADP1-WT	2163504	2163504
UN	1017	.	ADP1-WT	2163514	2163515
UN	1018	.	ADP1-WT	2163517	2163519
UN	1019	.	ADP1-WT	2163524	2163524
UN	1020	.	ADP1-WT	2163527	2163527
UN	1021	.	ADP1-WT	2163529	2163529
UN	1022	.	ADP1-WT	2163533	2163533
UN	1023	.	ADP1-WT	2163539	2163539
UN	1024	.	ADP1-WT	2163555	2163702
UN	1025	.	ADP1-WT	2163735	2163919
UN	1026	.	ADP1-WT	2163948	2163948
UN	1027	.	ADP1-WT	2164041	2164370
UN	1028	.	ADP1-WT	2164372	2164379
UN	1029	.	ADP1-WT	2164381	2164390
UN	1030	.	ADP1-WT	2164497	2164497
UN	1031	.	ADP1-WT	2164509	2164509
UN	1032	.	ADP1-WT	2164511	2164614
UN	1033	.	ADP1-WT	2164616	2164616
UN	1034	.	ADP1-WT	2164629	2164629
UN	1035	.	ADP1-WT	2164649	2164649
UN	1036	.	ADP1-WT	2164652	2164652
UN	1037	.	ADP1-WT	2164686	2165552
UN	1038	.	ADP1-WT	2165554	2165557
UN	1039	.	ADP1-WT	2165562	2165564
UN	1040	.	ADP1-WT	2165567	2165568
UN	1041	.	ADP1-WT	2165575	2165578
UN	1042	.	ADP1-WT	2165582	2165584
UN	1043	.	ADP1-WT	2165588	2165588
UN	1044	.	ADP1-WT	2165590	2165595
UN	1045	.	ADP1-WT	2165599	2165599
UN	1046	.	ADP1-WT	2165604	2165608
UN	1047	.	ADP1-WT	2165610	2165610
UN	1048	.	ADP1-WT	2165612	2165612
UN	1049	.	ADP1-WT	2165614	2165621
UN	1050	.	ADP1-WT	2165624	2165723
UN	1051	.	ADP1-WT	2165725	2165725
UN	1052	.	ADP1-WT	2165727	2165737
UN	1053	.	ADP1-WT	2165739	2165742
UN	1054	.	ADP1-WT	2165745	2165747
UN	1055	.	ADP1-WT	2165749	2165749
UN	1056	.	ADP1-WT	2165768	2165791
UN	1057	.	ADP1-WT	2165794	2165796
UN	1058	.	ADP1-WT	2165798	2165802
UN	1059	.	ADP1-WT	2165804	2165808
UN	1060	.	ADP1-WT	2165811	2165812
UN	1061	.	ADP1-WT	2165817	2165818
UN	1062	.	ADP1-WT	2165821	2166004
UN	1063	.	ADP1-WT	2166007	2166008
UN	1064	.	ADP1-WT	2166012	2166012
UN	1065	.	ADP1-WT	2166014	2166014
UN	1066	.	ADP1-WT	2166018	2166018
UN	1067	.	ADP1-WT	2166032	2166033
UN	1068	.	ADP1-WT	2166037	2166037
UN	1069	.	ADP1-WT	2166040	2166040
UN	1070	.	ADP1-WT	2166089	2166092
UN	1071	.	ADP1-WT	2166094	2166095
UN	1072	.	ADP1-WT	2166097	2166100
UN	1073	.	ADP1-WT	2166102	2166103
UN	1074	.	ADP1-WT	2166105	2166129
UN	1075	.	ADP1-WT	2166131	2166131
UN	1076	.	ADP1-WT	2166133	2166178
UN	1077	.	ADP1-WT	2166182	2166182
UN	1078	.	ADP1-WT	2166184	2166188
UN	1079	.	ADP1-WT	2166190	2166190
UN	1080	.	ADP1-WT	2166192	2166205
UN	1081	.	ADP1-WT	2166207	2166208
UN	1082	.	ADP1-WT	2166210	2166213
UN	1083	.	ADP1-WT	2166215	2166218
UN	1084	.	ADP1-WT	2166220	2166235
UN	1085	.	ADP1-WT	2166240	2166240
UN	1086	.	ADP1-WT	2166244	2166244
UN	1087	.	ADP1-WT	2166265	2166266
UN	1088	.	ADP1-WT	2166430	2166435
UN	1089	.	ADP1-WT	2166452	2166499
UN	1090	.	ADP1-WT	2166501	2166501
UN	1091	.	ADP1-WT	2166507	2166507
UN	1092	.	ADP1-WT	2166513	2166513
UN	1093	.	ADP1-WT	2166518	2166518
UN	1094	.	ADP1-WT	2166533	2166593
UN	1095	.	ADP1-WT	2166603	2166603
UN	1096	.	ADP1-WT	2166607	2166607
UN	1097	.	ADP1-WT	2166811	2166811
UN	1098	.	ADP1-WT	2166831	2166834
UN	1099	.	ADP1-WT	2166836	2166837
UN	1100	.	ADP1-WT	2166839	2166844
UN	1101	.	ADP1-WT	2166944	2166945
UN	1102	.	ADP1-WT	2166947	2166947
UN	1103	.	ADP1-WT	2166949	2166954
UN	1104	.	ADP1-WT	2166984	2166984
UN	1105	.	ADP1-WT	2166999	2167000
UN	1106	.	ADP1-WT	2167002	2167256
UN	1107	.	ADP1-WT	2167263	2167265
UN	1108	.	ADP1-WT	2167268	2167281
UN	1109	.	ADP1-WT	2167306	2167369
UN	1110	.	ADP1-WT	2167371	2167374
UN	1111	.	ADP1-WT	2167396	2167396
UN	1112	.	ADP1-WT	2167398	2167399
UN	1113	.	ADP1-WT	2167402	2167405
UN	1114	.	ADP1-WT	2167408	2167410
UN	1115	.	ADP1-WT	2167412	2167425
UN	1116	.	ADP1-WT	2167427	2167427
UN	1117	.	ADP1-WT	2167429	2167431
UN	1118	.	ADP1-WT	2167435	2167435
UN	1119	.	ADP1-WT	2167450	2167952
UN	1120	.	ADP1-WT	2167954	2167957
UN	1121	.	ADP1-WT	2167959	2168152
UN	1122	.	ADP1-WT	2168154	2168163
UN	1123	.	ADP1-WT	2168165	2168166
UN	1124	.	ADP1-WT	2168168	2168168
UN	1125	.	ADP1-WT	2168171	2168171
UN	1126	.	ADP1-WT	2168173	2168174
UN	1127	.	ADP1-WT	2168177	2168178
UN	1128	.	ADP1-WT	2168180	2168181
UN	1129	.	ADP1-WT	2168204	2168204
UN	1130	.	ADP1-WT	2168222	2168222
UN	1131	.	ADP1-WT	2168227	2168227
UN	1132	.	ADP1-WT	2168254	2168254
UN	1133	.	ADP1-WT	2168258	2168258
UN	1134	.	ADP1-WT	2168262	2168262
UN	1135	.	ADP1-WT	2168272	2168272
UN	1136	.	ADP1-WT	2168274	2168519
UN	1137	.	ADP1-WT	2168521	2168522
UN	1138	.	ADP1-WT	2168525	2168530
UN	1139	.	ADP1-WT	2168532	2168535
UN	1140	.	ADP1-WT	2168537	2168572
UN	1141	.	ADP1-WT	2168574	2168574
UN	1142	.	ADP1-WT	2168583	2168583
UN	1143	.	ADP1-WT	2168585	2168585
UN	1144	.	ADP1-WT	2168587	2168588
UN	1145	.	ADP1-WT	2168595	2168595
UN	1146	.	ADP1-WT	2168599	2168599
UN	1147	.	ADP1-WT	2168601	2168604
UN	1148	.	ADP1-WT	2168615	2168615
UN	1149	.	ADP1-WT	2168619	2168621
UN	1150	.	ADP1-WT	2168623	2168623
UN	1151	.	ADP1-WT	2168628	2168628
UN	1152	.	ADP1-WT	2168639	2168639
UN	1153	.	ADP1-WT	2168641	2168641
UN	1154	.	ADP1-WT	2168643	2168643
UN	1155	.	ADP1-WT	2168653	2168668
UN	1156	.	ADP1-WT	2168670	2168671
UN	1157	.	ADP1-WT	2168675	2168675
UN	1158	.	ADP1-WT	2168677	2168678
UN	1159	.	ADP1-WT	2168680	2168680
UN	1160	.	ADP1-WT	2168684	2168684
UN	1161	.	ADP1-WT	2168686	2168686
UN	1162	.	ADP1-WT	2168689	2168691
UN	1163	.	ADP1-WT	2168693	2168695
UN	1164	.	ADP1-WT	2168704	2168704
UN	1165	.	ADP1-WT	2168710	2168710
UN	1166	.	ADP1-WT	2168719	2168721
UN	1167	.	ADP1-WT	2168768	2168768
UN	1168	.	ADP1-WT	2168770	2168770
UN	1169	.	ADP1-WT	2168832	2169140
UN	1170	.	ADP1-WT	2169142	2169146
UN	1171	.	ADP1-WT	2169148	2169148
UN	1172	.	ADP1-WT	2169151	2169156
UN	1173	.	ADP1-WT	2169158	2169158
UN	1174	.	ADP1-WT	2169162	2169171
UN	1175	.	ADP1-WT	2169173	2169198
UN	1176	.	ADP1-WT	2169200	2169202
UN	1177	.	ADP1-WT	2169205	2169205
UN	1178	.	ADP1-WT	2169207	2169210
UN	1179	.	ADP1-WT	2169212	2169561
UN	1180	.	ADP1-WT	2169563	2169564
UN	1181	.	ADP1-WT	2169566	2169567
UN	1182	.	ADP1-WT	2169569	2169579
UN	1183	.	ADP1-WT	2169581	2169583
UN	1184	.	ADP1-WT	2169585	2169673
UN	1185	.	ADP1-WT	2277628	2277628
UN	1186	.	ADP1-WT	2277630	2277630
UN	1187	.	ADP1-WT	2277632	2277632
UN	1188	.	ADP1-WT	2277634	2277634
UN	1189	.	ADP1-WT	2277638	2277691
UN	1190	.	ADP1-WT	2277749	2277749
UN	1191	.	ADP1-WT	2277753	2277753
UN	1192	.	ADP1-WT	2277763	2277764
UN	1193	.	ADP1-WT	2277771	2277771
UN	1194	.	ADP1-WT	2277778	2277778
UN	1195	.	ADP1-WT	2277780	2277780
UN	1196	.	ADP1-WT	2277782	2277825
UN	1197	.	ADP1-WT	2371940	2371982
UN	1198	.	ADP1-WT	2372238	2372294
UN	1199	.	ADP1-WT	2493883	2493926
UN	1200	.	ADP1-WT	2493928	2493928
UN	1201	.	ADP1-WT	2493930	2493930
UN	1202	.	ADP1-WT	2493932	2493939
UN	1203	.	ADP1-WT	2493941	2493946
UN	1204	.	ADP1-WT	2493950	2493953
UN	1205	.	ADP1-WT	2493956	2493956
UN	1206	.	ADP1-WT	2493958	2497399
UN	1207	.	ADP1-WT	2497401	2498086
UN	1208	.	ADP1-WT	2498088	2498092
UN	1209	.	ADP1-WT	2498094	2498098
UN	1210	.	ADP1-WT	2498102	2498532
UN	1211	.	ADP1-WT	2498534	2499720
UN	1212	.	ADP1-WT	2499722	2499723
UN	1213	.	ADP1-WT	2499725	2499728
UN	1214	.	ADP1-WT	2499731	2499733
UN	1215	.	ADP1-WT	2499735	2499745
UN	1216	.	ADP1-WT	2499747	2500716
UN	1217	.	ADP1-WT	2500719	2500721
UN	1218	.	ADP1-WT	2500723	2500723
UN	1219	.	ADP1-WT	2500725	2500725
UN	1220	.	ADP1-WT	2500732	2502164
UN	1221	.	ADP1-WT	2502166	2502166
UN	1222	.	ADP1-WT	2502171	2502171
UN	1223	.	ADP1-WT	2502176	2502176
UN	1224	.	ADP1-WT	2502179	2502179
UN	1225	.	ADP1-WT	2502182	2502183
UN	1226	.	ADP1-WT	2502186	2502186
UN	1227	.	ADP1-WT	2502190	2502192
UN	1228	.	ADP1-WT	2502194	2502194
UN	1229	.	ADP1-WT	2502197	2502198
UN	1230	.	ADP1-WT	2502200	2502201
UN	1231	.	ADP1-WT	2502204	2502205
UN	1232	.	ADP1-WT	2502211	2502212
UN	1233	.	ADP1-WT	2502214	2502214
UN	1234	.	ADP1-WT	2502216	2502216
UN	1235	.	ADP1-WT	2502221	2502221
UN	1236	.	ADP1-WT	2502226	2502226
UN	1237	.	ADP1-WT	2502231	2502231
UN	1238	.	ADP1-WT	2502234	2502234
UN	1239	.	ADP1-WT	2502238	2502241
UN	1240	.	ADP1-WT	2502247	2502248
UN	1241	.	ADP1-WT	2502250	2502815
UN	1242	.	ADP1-WT	2502820	2502820
UN	1243	.	ADP1-WT	2502824	2502828
UN	1244	.	ADP1-WT	2502830	2502831
UN	1245	.	ADP1-WT	2502833	2502833
UN	1246	.	ADP1-WT	2502835	2502836
UN	1247	.	ADP1-WT	2502838	2502840
UN	1248	.	ADP1-WT	2502842	2502844
UN	1249	.	ADP1-WT	2502846	2502848
UN	1250	.	ADP1-WT	2502850	2502857
UN	1251	.	ADP1-WT	2502859	2502859
UN	1252	.	ADP1-WT	2502861	2502865
UN	1253	.	ADP1-WT	2502867	2502870
UN	1254	.	ADP1-WT	2502872	2502877
UN	1255	.	ADP1-WT	2502879	2502883
UN	1256	.	ADP1-WT	2502885	2502887
UN	1257	.	ADP1-WT	2502889	2502894
UN	1258	.	ADP1-WT	2502897	2507955
UN	1259	.	ADP1-WT	2507957	2507959
UN	1260	.	ADP1-WT	2507968	2507968
UN	1261	.	ADP1-WT	2507972	2507974
UN	1262	.	ADP1-WT	2507980	2507980
UN	1263	.	ADP1-WT	2507982	2507986
UN	1264	.	ADP1-WT	2507989	2507989
UN	1265	.	ADP1-WT	2507992	2507995
UN	1266	.	ADP1-WT	2507997	2507997
UN	1267	.	ADP1-WT	2508000	2508000
UN	1268	.	ADP1-WT	2508003	2508003
UN	1269	.	ADP1-WT	2508005	2508006
UN	1270	.	ADP1-WT	2508008	2508009
UN	1271	.	ADP1-WT	2508011	2508014
UN	1272	.	ADP1-WT	2508016	2508016
UN	1273	.	ADP1-WT	2508018	2508020
UN	1274	.	ADP1-WT	2508022	2508022
UN	1275	.	ADP1-WT	2508025	2508252
UN	1276	.	ADP1-WT	2508259	2508259
UN	1277	.	ADP1-WT	2508265	2508265
UN	1278	.	ADP1-WT	2508270	2508270
UN	1279	.	ADP1-WT	2508273	2508273
UN	1280	.	ADP1-WT	2508275	2508276
UN	1281	.	ADP1-WT	2508280	2508282
UN	1282	.	ADP1-WT	2508286	2508287
UN	1283	.	ADP1-WT	2508291	2508291
UN	1284	.	ADP1-WT	2508297	2508298
UN	1285	.	ADP1-WT	2508300	2508301
UN	1286	.	ADP1-WT	2508303	2508303
UN	1287	.	ADP1-WT	2508306	2508306
UN	1288	.	ADP1-WT	2508310	2508311
UN	1289	.	ADP1-WT	2508313	2508925
UN	1290	.	ADP1-WT	2508927	2512015
UN	1291	.	ADP1-WT	2512017	2512021
UN	1292	.	ADP1-WT	2512024	2512049
UN	1293	.	ADP1-WT	2512051	2512053
UN	1294	.	ADP1-WT	2512055	2512060
UN	1295	.	ADP1-WT	2512062	2512062
UN	1296	.	ADP1-WT	2512064	2512085
UN	1297	.	ADP1-WT	2512087	2512103
UN	1298	.	ADP1-WT	2512105	2512395
UN	1299	.	ADP1-WT	2512399	2512399
UN	1300	.	ADP1-WT	2512401	2512401
UN	1301	.	ADP1-WT	2512403	2512403
UN	1302	.	ADP1-WT	2512410	2512410
UN	1303	.	ADP1-WT	2512416	2512417
UN	1304	.	ADP1-WT	2512419	2512420
UN	1305	.	ADP1-WT	2512422	2513570
UN	1306	.	ADP1-WT	2513573	2513573
UN	1307	.	ADP1-WT	2513575	2513576
UN	1308	.	ADP1-WT	2513581	2513582
UN	1309	.	ADP1-WT	2513584	2513584
UN	1310	.	ADP1-WT	2513590	2513590
UN	1311	.	ADP1-WT	2513592	2513594
UN	1312	.	ADP1-WT	2513600	2513600
UN	1313	.	ADP1-WT	2513603	2513603
UN	1314	.	ADP1-WT	2513612	2514812
UN	1315	.	ADP1-WT	2514814	2516863
UN	1316	.	ADP1-WT	2516865	2516886
UN	1317	.	ADP1-WT	2516888	2516888
UN	1318	.	ADP1-WT	2516890	2518269
UN	1319	.	ADP1-WT	2518271	2519299
UN	1320	.	ADP1-WT	2519301	2519301
UN	1321	.	ADP1-WT	2519313	2519313
UN	1322	.	ADP1-WT	2519324	2519324
UN	1323	.	ADP1-WT	2519383	2519385
UN	1324	.	ADP1-WT	2519390	2519587
UN	1325	.	ADP1-WT	2726455	2727722
UN	1326	.	ADP1-WT	2803677	2804764
UN	1327	.	ADP1-WT	2805888	2806977
UN	1328	.	ADP1-WT	2944287	2949745
UN	1329	.	ADP1-WT	3073198	3078892
UN	1330	.	ADP1-WT	3561608	3567033
```
