## Supplementary material for "Evolution recovers the fitness of *Acinetobacter baylyi* strains with large deletions through mutations in deletion-specific targets and global post-transcriptional regulators": Data File S1: MGD15-LB-E06.gd

```
#=GENOME_DIFF	1.0
#=TITLE	MGD15-LB-E06
#=REFSEQ	BarrickLab-Private:genomes/reference/ADP1-WT.gff3
#=REFSEQ	BarrickLab-Private:genomes/reference/ADP1-TDK_KAN-cassette.fa
#=ADAPTSEQ	BarrickLab-Private:genomes/adapters/illumina_truseq_6bp_dual_barcode_PE.fasta
#=READSEQ	BarrickLab-Private:genomes/0009/2019-07-11_Macrogen_Gabo//Del16-6LB_R1.fastq.gz
#=READSEQ	BarrickLab-Private:genomes/0009/2019-07-11_Macrogen_Gabo//Del16-6LB_R2.fastq.gz
DEL	1	.	ADP1-WT	321574	1237
DEL	2	.	ADP1-WT	941306	3549	mediated=IS1236
DEL	3	.	ADP1-WT	1248192	1237
DEL	4	.	ADP1-WT	1799601	1237
DEL	5	.	ADP1-WT	2120339	49353
SNP	6	.	ADP1-WT	2277144	A
SNP	7	.	ADP1-WT	2478767	G
SUB	8	.	ADP1-WT	2493883	25705	GGTC
DEL	9	.	ADP1-WT	2726455	1268
DEL	10	.	tdk-kan	1	1676
UN	11	.	ADP1-WT	18197	23655
UN	12	.	ADP1-WT	212979	215228
UN	13	.	ADP1-WT	215443	218447
UN	14	.	ADP1-WT	321574	322810
UN	15	.	ADP1-WT	645816	650309
UN	16	.	ADP1-WT	650591	651020
UN	17	.	ADP1-WT	651309	651364
UN	18	.	ADP1-WT	868654	868660
UN	19	.	ADP1-WT	941306	944854
UN	20	.	ADP1-WT	1235495	1235497
UN	21	.	ADP1-WT	1235500	1235502
UN	22	.	ADP1-WT	1248192	1249428
UN	23	.	ADP1-WT	1446567	1447213
UN	24	.	ADP1-WT	1447573	1448011
UN	25	.	ADP1-WT	1660809	1665937
UN	26	.	ADP1-WT	1684849	1684851
UN	27	.	ADP1-WT	1709570	1710230
UN	28	.	ADP1-WT	1710563	1711007
UN	29	.	ADP1-WT	1799601	1800837
UN	30	.	ADP1-WT	1848870	1851138
UN	31	.	ADP1-WT	1855913	1855913
UN	32	.	ADP1-WT	1855915	1858189
UN	33	.	ADP1-WT	2120339	2123915
UN	34	.	ADP1-WT	2123917	2123917
UN	35	.	ADP1-WT	2123919	2123919
UN	36	.	ADP1-WT	2123921	2123921
UN	37	.	ADP1-WT	2123929	2123931
UN	38	.	ADP1-WT	2123933	2123933
UN	39	.	ADP1-WT	2123937	2123937
UN	40	.	ADP1-WT	2123943	2123943
UN	41	.	ADP1-WT	2123946	2123947
UN	42	.	ADP1-WT	2123950	2123950
UN	43	.	ADP1-WT	2123953	2123954
UN	44	.	ADP1-WT	2123958	2123959
UN	45	.	ADP1-WT	2123965	2123965
UN	46	.	ADP1-WT	2123967	2123967
UN	47	.	ADP1-WT	2123971	2123971
UN	48	.	ADP1-WT	2123974	2123976
UN	49	.	ADP1-WT	2123978	2125625
UN	50	.	ADP1-WT	2125632	2125632
UN	51	.	ADP1-WT	2125635	2125635
UN	52	.	ADP1-WT	2125639	2125647
UN	53	.	ADP1-WT	2125649	2126162
UN	54	.	ADP1-WT	2126189	2126189
UN	55	.	ADP1-WT	2126195	2126195
UN	56	.	ADP1-WT	2126211	2126211
UN	57	.	ADP1-WT	2126223	2128776
UN	58	.	ADP1-WT	2128778	2128779
UN	59	.	ADP1-WT	2128802	2128802
UN	60	.	ADP1-WT	2128812	2128812
UN	61	.	ADP1-WT	2128815	2128815
UN	62	.	ADP1-WT	2128817	2128817
UN	63	.	ADP1-WT	2128836	2128836
UN	64	.	ADP1-WT	2128848	2128848
UN	65	.	ADP1-WT	2128862	2129463
UN	66	.	ADP1-WT	2129467	2129467
UN	67	.	ADP1-WT	2129469	2129476
UN	68	.	ADP1-WT	2129480	2129480
UN	69	.	ADP1-WT	2129482	2129486
UN	70	.	ADP1-WT	2129488	2129490
UN	71	.	ADP1-WT	2129492	2129492
UN	72	.	ADP1-WT	2129495	2130115
UN	73	.	ADP1-WT	2130117	2130118
UN	74	.	ADP1-WT	2130120	2130121
UN	75	.	ADP1-WT	2130123	2130126
UN	76	.	ADP1-WT	2130129	2130132
UN	77	.	ADP1-WT	2130134	2130134
UN	78	.	ADP1-WT	2130137	2130137
UN	79	.	ADP1-WT	2130139	2130141
UN	80	.	ADP1-WT	2130144	2130145
UN	81	.	ADP1-WT	2130148	2130149
UN	82	.	ADP1-WT	2130151	2130153
UN	83	.	ADP1-WT	2130155	2130155
UN	84	.	ADP1-WT	2130158	2130256
UN	85	.	ADP1-WT	2130320	2130320
UN	86	.	ADP1-WT	2130347	2130730
UN	87	.	ADP1-WT	2130732	2130767
UN	88	.	ADP1-WT	2130769	2130926
UN	89	.	ADP1-WT	2130929	2130929
UN	90	.	ADP1-WT	2130931	2130934
UN	91	.	ADP1-WT	2130937	2130937
UN	92	.	ADP1-WT	2130947	2130950
UN	93	.	ADP1-WT	2130955	2130955
UN	94	.	ADP1-WT	2130957	2130957
UN	95	.	ADP1-WT	2130966	2133041
UN	96	.	ADP1-WT	2133043	2133054
UN	97	.	ADP1-WT	2133056	2133056
UN	98	.	ADP1-WT	2133073	2133073
UN	99	.	ADP1-WT	2133075	2133075
UN	100	.	ADP1-WT	2133101	2133101
UN	101	.	ADP1-WT	2133115	2133115
UN	102	.	ADP1-WT	2133125	2133125
UN	103	.	ADP1-WT	2133152	2133459
UN	104	.	ADP1-WT	2133473	2133473
UN	105	.	ADP1-WT	2133478	2133478
UN	106	.	ADP1-WT	2133485	2133485
UN	107	.	ADP1-WT	2133491	2133505
UN	108	.	ADP1-WT	2133507	2133508
UN	109	.	ADP1-WT	2133510	2133519
UN	110	.	ADP1-WT	2133521	2133529
UN	111	.	ADP1-WT	2133532	2133532
UN	112	.	ADP1-WT	2133534	2133536
UN	113	.	ADP1-WT	2133538	2134543
UN	114	.	ADP1-WT	2134598	2134869
UN	115	.	ADP1-WT	2134871	2134871
UN	116	.	ADP1-WT	2134873	2134876
UN	117	.	ADP1-WT	2134881	2134881
UN	118	.	ADP1-WT	2134883	2134886
UN	119	.	ADP1-WT	2134891	2134891
UN	120	.	ADP1-WT	2134894	2134896
UN	121	.	ADP1-WT	2134899	2134899
UN	122	.	ADP1-WT	2134901	2134901
UN	123	.	ADP1-WT	2134905	2134907
UN	124	.	ADP1-WT	2134909	2134910
UN	125	.	ADP1-WT	2134913	2134913
UN	126	.	ADP1-WT	2134915	2134919
UN	127	.	ADP1-WT	2134922	2134928
UN	128	.	ADP1-WT	2134930	2134930
UN	129	.	ADP1-WT	2134932	2134933
UN	130	.	ADP1-WT	2134936	2134936
UN	131	.	ADP1-WT	2134938	2134939
UN	132	.	ADP1-WT	2134941	2134941
UN	133	.	ADP1-WT	2134943	2134943
UN	134	.	ADP1-WT	2134945	2134945
UN	135	.	ADP1-WT	2134947	2134949
UN	136	.	ADP1-WT	2134951	2134951
UN	137	.	ADP1-WT	2134953	2134956
UN	138	.	ADP1-WT	2134959	2134959
UN	139	.	ADP1-WT	2134961	2134962
UN	140	.	ADP1-WT	2134964	2134965
UN	141	.	ADP1-WT	2134967	2136690
UN	142	.	ADP1-WT	2136692	2137400
UN	143	.	ADP1-WT	2137437	2137437
UN	144	.	ADP1-WT	2137440	2137460
UN	145	.	ADP1-WT	2137463	2140682
UN	146	.	ADP1-WT	2140684	2140694
UN	147	.	ADP1-WT	2140696	2140696
UN	148	.	ADP1-WT	2140698	2140711
UN	149	.	ADP1-WT	2140719	2140767
UN	150	.	ADP1-WT	2140769	2140800
UN	151	.	ADP1-WT	2140802	2144234
UN	152	.	ADP1-WT	2144236	2144239
UN	153	.	ADP1-WT	2144241	2144351
UN	154	.	ADP1-WT	2144353	2144367
UN	155	.	ADP1-WT	2144369	2144376
UN	156	.	ADP1-WT	2144378	2144400
UN	157	.	ADP1-WT	2144402	2144404
UN	158	.	ADP1-WT	2144406	2144411
UN	159	.	ADP1-WT	2144413	2144431
UN	160	.	ADP1-WT	2144433	2144434
UN	161	.	ADP1-WT	2144440	2144441
UN	162	.	ADP1-WT	2144443	2144960
UN	163	.	ADP1-WT	2144964	2144964
UN	164	.	ADP1-WT	2144967	2144967
UN	165	.	ADP1-WT	2144969	2144971
UN	166	.	ADP1-WT	2144974	2144981
UN	167	.	ADP1-WT	2144983	2144983
UN	168	.	ADP1-WT	2144987	2144996
UN	169	.	ADP1-WT	2144998	2145440
UN	170	.	ADP1-WT	2145455	2145456
UN	171	.	ADP1-WT	2145458	2145459
UN	172	.	ADP1-WT	2145462	2145462
UN	173	.	ADP1-WT	2145474	2145474
UN	174	.	ADP1-WT	2145478	2145478
UN	175	.	ADP1-WT	2145480	2145481
UN	176	.	ADP1-WT	2145489	2145490
UN	177	.	ADP1-WT	2145498	2145498
UN	178	.	ADP1-WT	2145505	2145505
UN	179	.	ADP1-WT	2145507	2148174
UN	180	.	ADP1-WT	2148210	2148406
UN	181	.	ADP1-WT	2148408	2150602
UN	182	.	ADP1-WT	2150604	2150610
UN	183	.	ADP1-WT	2150612	2150616
UN	184	.	ADP1-WT	2150618	2150622
UN	185	.	ADP1-WT	2150624	2150662
UN	186	.	ADP1-WT	2150664	2151019
UN	187	.	ADP1-WT	2151021	2151024
UN	188	.	ADP1-WT	2151028	2151029
UN	189	.	ADP1-WT	2151031	2151035
UN	190	.	ADP1-WT	2151039	2151041
UN	191	.	ADP1-WT	2151043	2151043
UN	192	.	ADP1-WT	2151047	2151047
UN	193	.	ADP1-WT	2151052	2151055
UN	194	.	ADP1-WT	2151061	2151061
UN	195	.	ADP1-WT	2151063	2151270
UN	196	.	ADP1-WT	2151274	2151276
UN	197	.	ADP1-WT	2151278	2151455
UN	198	.	ADP1-WT	2151457	2151459
UN	199	.	ADP1-WT	2151461	2151469
UN	200	.	ADP1-WT	2151471	2151515
UN	201	.	ADP1-WT	2151517	2153223
UN	202	.	ADP1-WT	2153225	2153236
UN	203	.	ADP1-WT	2153238	2153254
UN	204	.	ADP1-WT	2153289	2153660
UN	205	.	ADP1-WT	2153662	2153663
UN	206	.	ADP1-WT	2153706	2153709
UN	207	.	ADP1-WT	2153711	2153747
UN	208	.	ADP1-WT	2153784	2153784
UN	209	.	ADP1-WT	2153786	2153786
UN	210	.	ADP1-WT	2153806	2153808
UN	211	.	ADP1-WT	2153810	2153887
UN	212	.	ADP1-WT	2153889	2153890
UN	213	.	ADP1-WT	2153892	2153895
UN	214	.	ADP1-WT	2153897	2155233
UN	215	.	ADP1-WT	2155236	2155244
UN	216	.	ADP1-WT	2155246	2155955
UN	217	.	ADP1-WT	2155961	2155963
UN	218	.	ADP1-WT	2155965	2155973
UN	219	.	ADP1-WT	2155975	2155976
UN	220	.	ADP1-WT	2155983	2155994
UN	221	.	ADP1-WT	2155997	2155998
UN	222	.	ADP1-WT	2156001	2156001
UN	223	.	ADP1-WT	2156009	2156009
UN	224	.	ADP1-WT	2156012	2156012
UN	225	.	ADP1-WT	2156014	2156014
UN	226	.	ADP1-WT	2156016	2156017
UN	227	.	ADP1-WT	2156026	2157273
UN	228	.	ADP1-WT	2157278	2157278
UN	229	.	ADP1-WT	2157285	2158112
UN	230	.	ADP1-WT	2158114	2158117
UN	231	.	ADP1-WT	2158119	2158120
UN	232	.	ADP1-WT	2158122	2158124
UN	233	.	ADP1-WT	2158127	2158127
UN	234	.	ADP1-WT	2158129	2158129
UN	235	.	ADP1-WT	2158131	2159302
UN	236	.	ADP1-WT	2159305	2159305
UN	237	.	ADP1-WT	2159307	2159307
UN	238	.	ADP1-WT	2159325	2159325
UN	239	.	ADP1-WT	2159334	2160589
UN	240	.	ADP1-WT	2160636	2161940
UN	241	.	ADP1-WT	2161944	2161944
UN	242	.	ADP1-WT	2161947	2161947
UN	243	.	ADP1-WT	2161950	2161950
UN	244	.	ADP1-WT	2161952	2161955
UN	245	.	ADP1-WT	2161959	2161960
UN	246	.	ADP1-WT	2161962	2161962
UN	247	.	ADP1-WT	2162008	2162011
UN	248	.	ADP1-WT	2162015	2162015
UN	249	.	ADP1-WT	2162018	2163338
UN	250	.	ADP1-WT	2163374	2163374
UN	251	.	ADP1-WT	2163397	2163397
UN	252	.	ADP1-WT	2163405	2163405
UN	253	.	ADP1-WT	2163409	2164395
UN	254	.	ADP1-WT	2164398	2164403
UN	255	.	ADP1-WT	2164408	2164412
UN	256	.	ADP1-WT	2164415	2164417
UN	257	.	ADP1-WT	2164421	2164422
UN	258	.	ADP1-WT	2164424	2164424
UN	259	.	ADP1-WT	2164426	2164428
UN	260	.	ADP1-WT	2164430	2164430
UN	261	.	ADP1-WT	2164433	2164433
UN	262	.	ADP1-WT	2164435	2164438
UN	263	.	ADP1-WT	2164442	2165967
UN	264	.	ADP1-WT	2165979	2167339
UN	265	.	ADP1-WT	2167341	2167387
UN	266	.	ADP1-WT	2167414	2167414
UN	267	.	ADP1-WT	2167418	2167418
UN	268	.	ADP1-WT	2167423	2168084
UN	269	.	ADP1-WT	2168087	2168112
UN	270	.	ADP1-WT	2168114	2168635
UN	271	.	ADP1-WT	2168638	2168643
UN	272	.	ADP1-WT	2168645	2168733
UN	273	.	ADP1-WT	2168737	2168737
UN	274	.	ADP1-WT	2168739	2168739
UN	275	.	ADP1-WT	2168741	2168741
UN	276	.	ADP1-WT	2168743	2168743
UN	277	.	ADP1-WT	2168745	2168745
UN	278	.	ADP1-WT	2168747	2168747
UN	279	.	ADP1-WT	2168749	2169676
UN	280	.	ADP1-WT	2222846	2222846
UN	281	.	ADP1-WT	2371928	2371928
UN	282	.	ADP1-WT	2371934	2371993
UN	283	.	ADP1-WT	2372229	2372283
UN	284	.	ADP1-WT	2493883	2494436
UN	285	.	ADP1-WT	2494438	2494440
UN	286	.	ADP1-WT	2494444	2494445
UN	287	.	ADP1-WT	2494447	2494448
UN	288	.	ADP1-WT	2494451	2494451
UN	289	.	ADP1-WT	2494453	2494453
UN	290	.	ADP1-WT	2494456	2494456
UN	291	.	ADP1-WT	2494458	2494459
UN	292	.	ADP1-WT	2494461	2494461
UN	293	.	ADP1-WT	2494463	2494466
UN	294	.	ADP1-WT	2494468	2501211
UN	295	.	ADP1-WT	2501214	2501214
UN	296	.	ADP1-WT	2501216	2501216
UN	297	.	ADP1-WT	2501218	2501219
UN	298	.	ADP1-WT	2501228	2501228
UN	299	.	ADP1-WT	2501238	2501238
UN	300	.	ADP1-WT	2501241	2501243
UN	301	.	ADP1-WT	2501247	2501247
UN	302	.	ADP1-WT	2501251	2501251
UN	303	.	ADP1-WT	2501256	2501256
UN	304	.	ADP1-WT	2501258	2501259
UN	305	.	ADP1-WT	2501261	2501262
UN	306	.	ADP1-WT	2501264	2501265
UN	307	.	ADP1-WT	2501270	2501270
UN	308	.	ADP1-WT	2501273	2501273
UN	309	.	ADP1-WT	2501277	2501279
UN	310	.	ADP1-WT	2501281	2501975
UN	311	.	ADP1-WT	2501977	2501989
UN	312	.	ADP1-WT	2501991	2502011
UN	313	.	ADP1-WT	2502013	2502014
UN	314	.	ADP1-WT	2502016	2503239
UN	315	.	ADP1-WT	2503242	2503242
UN	316	.	ADP1-WT	2503250	2503250
UN	317	.	ADP1-WT	2503285	2503285
UN	318	.	ADP1-WT	2503307	2519587
UN	319	.	ADP1-WT	2726455	2727722
UN	320	.	ADP1-WT	2803677	2804768
UN	321	.	ADP1-WT	2805888	2806982
UN	322	.	ADP1-WT	2944286	2949745
UN	323	.	ADP1-WT	3073191	3078895
UN	324	.	ADP1-WT	3561610	3567033
```
