## Supplementary material for "Evolution recovers the fitness of *Acinetobacter baylyi* strains with large deletions through mutations in deletion-specific targets and global post-transcriptional regulators": Data File S1: MGD15-MS-E01.gd

```
#=GENOME_DIFF	1.0
#=TITLE	MGD15-MS-E01
#=REFSEQ	BarrickLab-Private:genomes/reference/ADP1-WT.gff3
#=REFSEQ	BarrickLab-Private:genomes/reference/ADP1-TDK_KAN-cassette.fa
#=ADAPTSEQ	BarrickLab-Private:genomes/adapters/illumina_truseq_6bp_dual_barcode_PE.fasta
#=READSEQ	BarrickLab-Private:genomes/0009/2019-07-11_Macrogen_Gabo//Del16-1MS_R1.fastq.gz
#=READSEQ	BarrickLab-Private:genomes/0009/2019-07-11_Macrogen_Gabo//Del16-1MS_R2.fastq.gz
DEL	1	.	ADP1-WT	321574	1237
DEL	2	.	ADP1-WT	941306	3549	mediated=IS1236
DEL	3	.	ADP1-WT	1248192	1237
DEL	4	.	ADP1-WT	1799601	1237
DEL	5	.	ADP1-WT	2277454	1	repeat_length=1	repeat_new_copies=5	repeat_ref_copies=6	repeat_seq=A
SNP	6	.	ADP1-WT	2478767	G
SUB	7	.	ADP1-WT	2493883	25705	GGTC
DEL	8	.	ADP1-WT	2726455	1268
DEL	9	.	tdk-kan	1	1676
UN	10	.	ADP1-WT	18194	23660
UN	11	.	ADP1-WT	212976	215228
UN	12	.	ADP1-WT	215450	218445
UN	13	.	ADP1-WT	218447	218451
UN	14	.	ADP1-WT	321574	322810
UN	15	.	ADP1-WT	645811	650309
UN	16	.	ADP1-WT	650311	650312
UN	17	.	ADP1-WT	650587	651022
UN	18	.	ADP1-WT	651311	651366
UN	19	.	ADP1-WT	941306	944854
UN	20	.	ADP1-WT	1235506	1235506
UN	21	.	ADP1-WT	1248192	1249428
UN	22	.	ADP1-WT	1446567	1447210
UN	23	.	ADP1-WT	1447569	1447990
UN	24	.	ADP1-WT	1660809	1665941
UN	25	.	ADP1-WT	1684838	1684841
UN	26	.	ADP1-WT	1709570	1710212
UN	27	.	ADP1-WT	1710565	1711001
UN	28	.	ADP1-WT	1799601	1800837
UN	29	.	ADP1-WT	1848866	1851138
UN	30	.	ADP1-WT	1851140	1851141
UN	31	.	ADP1-WT	1855916	1858172
UN	32	.	ADP1-WT	2222846	2222848
UN	33	.	ADP1-WT	2371939	2371985
UN	34	.	ADP1-WT	2372238	2372239
UN	35	.	ADP1-WT	2372242	2372283
UN	36	.	ADP1-WT	2493883	2494553
UN	37	.	ADP1-WT	2494555	2494559
UN	38	.	ADP1-WT	2494561	2494562
UN	39	.	ADP1-WT	2494564	2494573
UN	40	.	ADP1-WT	2494575	2494598
UN	41	.	ADP1-WT	2494600	2494600
UN	42	.	ADP1-WT	2494602	2494604
UN	43	.	ADP1-WT	2494606	2500362
UN	44	.	ADP1-WT	2500364	2500367
UN	45	.	ADP1-WT	2500370	2500372
UN	46	.	ADP1-WT	2500375	2500380
UN	47	.	ADP1-WT	2500382	2500383
UN	48	.	ADP1-WT	2500385	2500386
UN	49	.	ADP1-WT	2500388	2500395
UN	50	.	ADP1-WT	2500398	2500398
UN	51	.	ADP1-WT	2500400	2500407
UN	52	.	ADP1-WT	2500409	2500411
UN	53	.	ADP1-WT	2500413	2512171
UN	54	.	ADP1-WT	2512173	2512235
UN	55	.	ADP1-WT	2512237	2512247
UN	56	.	ADP1-WT	2512249	2512264
UN	57	.	ADP1-WT	2512266	2513516
UN	58	.	ADP1-WT	2513518	2519587
UN	59	.	ADP1-WT	2726455	2727722
UN	60	.	ADP1-WT	2803674	2804764
UN	61	.	ADP1-WT	2805888	2806986
UN	62	.	ADP1-WT	2944287	2949745
UN	63	.	ADP1-WT	3073198	3078895
UN	64	.	ADP1-WT	3174607	3174609
UN	65	.	ADP1-WT	3561608	3567038
```
