## Supplementary material for "Evolution recovers the fitness of *Acinetobacter baylyi* strains with large deletions through mutations in deletion-specific targets and global post-transcriptional regulators": Data File S1: MGD15-MS-E02.gd

```
#=GENOME_DIFF	1.0
#=TITLE	MGD15-MS-E02
#=REFSEQ	BarrickLab-Private:genomes/reference/ADP1-WT.gff3
#=REFSEQ	BarrickLab-Private:genomes/reference/ADP1-TDK_KAN-cassette.fa
#=ADAPTSEQ	BarrickLab-Private:genomes/adapters/illumina_truseq_6bp_dual_barcode_PE.fasta
#=READSEQ	BarrickLab-Private:genomes/0009/2019-12-31_Psomagen_Genomes//MGD16-2MS_R1.fastq.gz
#=READSEQ	BarrickLab-Private:genomes/0009/2019-12-31_Psomagen_Genomes//MGD16-2MS_R2.fastq.gz
#=READSEQ	BarrickLab-Private:genomes/0009/2019-07-11_Macrogen_Gabo//Del16-2MS_R1.fastq.gz
#=READSEQ	BarrickLab-Private:genomes/0009/2019-07-11_Macrogen_Gabo//Del16-2MS_R2.fastq.gz
DEL	1	.	ADP1-WT	321574	1237
DEL	2	.	ADP1-WT	941306	3549	mediated=IS1236
DEL	3	.	ADP1-WT	1248192	1237
DEL	4	.	ADP1-WT	1799601	1237
DEL	5	.	ADP1-WT	2178209	1	frequency=0.5	repeat_length=1	repeat_new_copies=6	repeat_ref_copies=7	repeat_seq=T
SNP	6	.	ADP1-WT	2333039	A
SNP	7	.	ADP1-WT	2478767	G
SUB	8	.	ADP1-WT	2493883	25705	GGTC
DEL	9	.	ADP1-WT	2726455	1268
DEL	10	.	tdk-kan	1	1676
UN	11	.	ADP1-WT	18184	23654
UN	12	.	ADP1-WT	23657	23657
UN	13	.	ADP1-WT	23661	23661
UN	14	.	ADP1-WT	23663	23663
UN	15	.	ADP1-WT	212963	215244
UN	16	.	ADP1-WT	215443	218468
UN	17	.	ADP1-WT	297682	297712
UN	18	.	ADP1-WT	297721	297721
UN	19	.	ADP1-WT	321574	322810
UN	20	.	ADP1-WT	645808	650304
UN	21	.	ADP1-WT	650568	651034
UN	22	.	ADP1-WT	651299	651299
UN	23	.	ADP1-WT	651305	651364
UN	24	.	ADP1-WT	868634	868634
UN	25	.	ADP1-WT	868637	868660
UN	26	.	ADP1-WT	868664	868665
UN	27	.	ADP1-WT	868669	868669
UN	28	.	ADP1-WT	941306	944854
UN	29	.	ADP1-WT	1235495	1235515
UN	30	.	ADP1-WT	1235518	1235518
UN	31	.	ADP1-WT	1248192	1249428
UN	32	.	ADP1-WT	1446567	1447206
UN	33	.	ADP1-WT	1447208	1447209
UN	34	.	ADP1-WT	1447535	1448017
UN	35	.	ADP1-WT	1660782	1665946
UN	36	.	ADP1-WT	1684825	1684856
UN	37	.	ADP1-WT	1684858	1684858
UN	38	.	ADP1-WT	1709532	1710244
UN	39	.	ADP1-WT	1710557	1710557
UN	40	.	ADP1-WT	1710559	1710560
UN	41	.	ADP1-WT	1710563	1711030
UN	42	.	ADP1-WT	1799601	1800837
UN	43	.	ADP1-WT	1848868	1851140
UN	44	.	ADP1-WT	1855912	1858173
UN	45	.	ADP1-WT	1858176	1858176
UN	46	.	ADP1-WT	1858181	1858181
UN	47	.	ADP1-WT	1858183	1858184
UN	48	.	ADP1-WT	1858186	1858186
UN	49	.	ADP1-WT	2178209	2178209
UN	50	.	ADP1-WT	2222850	2222860
UN	51	.	ADP1-WT	2222864	2222864
UN	52	.	ADP1-WT	2371936	2372012
UN	53	.	ADP1-WT	2372230	2372294
UN	54	.	ADP1-WT	2372296	2372297
UN	55	.	ADP1-WT	2493883	2495273
UN	56	.	ADP1-WT	2495277	2495277
UN	57	.	ADP1-WT	2495280	2495312
UN	58	.	ADP1-WT	2495314	2495802
UN	59	.	ADP1-WT	2495804	2495807
UN	60	.	ADP1-WT	2495809	2495809
UN	61	.	ADP1-WT	2495825	2495825
UN	62	.	ADP1-WT	2495835	2495835
UN	63	.	ADP1-WT	2495849	2495849
UN	64	.	ADP1-WT	2495908	2495908
UN	65	.	ADP1-WT	2495916	2496807
UN	66	.	ADP1-WT	2496809	2496811
UN	67	.	ADP1-WT	2496814	2496819
UN	68	.	ADP1-WT	2496821	2496823
UN	69	.	ADP1-WT	2496827	2496839
UN	70	.	ADP1-WT	2496841	2496847
UN	71	.	ADP1-WT	2496850	2496860
UN	72	.	ADP1-WT	2496866	2496884
UN	73	.	ADP1-WT	2496886	2496896
UN	74	.	ADP1-WT	2496898	2496903
UN	75	.	ADP1-WT	2496905	2499652
UN	76	.	ADP1-WT	2499658	2499658
UN	77	.	ADP1-WT	2499661	2499668
UN	78	.	ADP1-WT	2499670	2499708
UN	79	.	ADP1-WT	2499710	2499710
UN	80	.	ADP1-WT	2499712	2499712
UN	81	.	ADP1-WT	2499721	2499721
UN	82	.	ADP1-WT	2499724	2499724
UN	83	.	ADP1-WT	2499751	2499751
UN	84	.	ADP1-WT	2499760	2499760
UN	85	.	ADP1-WT	2499763	2499763
UN	86	.	ADP1-WT	2499765	2499767
UN	87	.	ADP1-WT	2499769	2499770
UN	88	.	ADP1-WT	2499772	2503023
UN	89	.	ADP1-WT	2503025	2503028
UN	90	.	ADP1-WT	2503032	2503036
UN	91	.	ADP1-WT	2503038	2503039
UN	92	.	ADP1-WT	2503046	2503047
UN	93	.	ADP1-WT	2503049	2507124
UN	94	.	ADP1-WT	2507127	2507127
UN	95	.	ADP1-WT	2507129	2507129
UN	96	.	ADP1-WT	2507134	2507134
UN	97	.	ADP1-WT	2507147	2507147
UN	98	.	ADP1-WT	2507149	2507153
UN	99	.	ADP1-WT	2507160	2508033
UN	100	.	ADP1-WT	2508035	2508038
UN	101	.	ADP1-WT	2508075	2508075
UN	102	.	ADP1-WT	2508121	2508121
UN	103	.	ADP1-WT	2508135	2509936
UN	104	.	ADP1-WT	2509940	2509942
UN	105	.	ADP1-WT	2509945	2509952
UN	106	.	ADP1-WT	2509954	2509955
UN	107	.	ADP1-WT	2509957	2510044
UN	108	.	ADP1-WT	2510046	2510052
UN	109	.	ADP1-WT	2510054	2510055
UN	110	.	ADP1-WT	2510057	2510058
UN	111	.	ADP1-WT	2510060	2510096
UN	112	.	ADP1-WT	2510099	2510131
UN	113	.	ADP1-WT	2510133	2510136
UN	114	.	ADP1-WT	2510138	2510810
UN	115	.	ADP1-WT	2510812	2510812
UN	116	.	ADP1-WT	2510815	2518423
UN	117	.	ADP1-WT	2518433	2518437
UN	118	.	ADP1-WT	2518440	2518443
UN	119	.	ADP1-WT	2518445	2518445
UN	120	.	ADP1-WT	2518447	2518460
UN	121	.	ADP1-WT	2518467	2518468
UN	122	.	ADP1-WT	2518471	2518473
UN	123	.	ADP1-WT	2518475	2518475
UN	124	.	ADP1-WT	2518478	2518479
UN	125	.	ADP1-WT	2518481	2518484
UN	126	.	ADP1-WT	2518486	2518717
UN	127	.	ADP1-WT	2518719	2519587
UN	128	.	ADP1-WT	2726455	2727722
UN	129	.	ADP1-WT	2803657	2804785
UN	130	.	ADP1-WT	2804787	2804787
UN	131	.	ADP1-WT	2804789	2804789
UN	132	.	ADP1-WT	2805885	2806997
UN	133	.	ADP1-WT	2807001	2807003
UN	134	.	ADP1-WT	2944287	2949765
UN	135	.	ADP1-WT	3073187	3078903
UN	136	.	ADP1-WT	3078905	3078905
UN	137	.	ADP1-WT	3078908	3078911
UN	138	.	ADP1-WT	3174606	3174641
UN	139	.	ADP1-WT	3561603	3564827
UN	140	.	ADP1-WT	3564829	3564837
UN	141	.	ADP1-WT	3564839	3567038
```
