## Supplementary material for "Evolution recovers the fitness of *Acinetobacter baylyi* strains with large deletions through mutations in deletion-specific targets and global post-transcriptional regulators": Data File S1: MGD15-MS-E03.gd

```
#=GENOME_DIFF	1.0
#=TITLE	MGD15-MS-E03
#=REFSEQ	BarrickLab-Private:genomes/reference/ADP1-WT.gff3
#=REFSEQ	BarrickLab-Private:genomes/reference/ADP1-TDK_KAN-cassette.fa
#=ADAPTSEQ	BarrickLab-Private:genomes/adapters/illumina_truseq_6bp_dual_barcode_PE.fasta
#=READSEQ	BarrickLab-Private:genomes/0009/2019-07-11_Macrogen_Gabo//Del16-3MS_R1.fastq.gz
#=READSEQ	BarrickLab-Private:genomes/0009/2019-07-11_Macrogen_Gabo//Del16-3MS_R2.fastq.gz
DEL	1	.	ADP1-WT	321574	1237
DEL	2	.	ADP1-WT	941306	3549	mediated=IS1236
DEL	3	.	ADP1-WT	1248192	1237
SNP	4	.	ADP1-WT	1249579	A
DEL	5	.	ADP1-WT	1799601	1237
SNP	6	.	ADP1-WT	2478767	G
SUB	7	.	ADP1-WT	2493883	25705	GGTC
DEL	8	.	ADP1-WT	2726455	1268
DEL	9	.	tdk-kan	1	1676
UN	10	.	ADP1-WT	18187	23756
UN	11	.	ADP1-WT	145177	145177
UN	12	.	ADP1-WT	145179	145179
UN	13	.	ADP1-WT	145181	145181
UN	14	.	ADP1-WT	145190	145190
UN	15	.	ADP1-WT	212963	215257
UN	16	.	ADP1-WT	215407	218488
UN	17	.	ADP1-WT	218502	218502
UN	18	.	ADP1-WT	297680	297706
UN	19	.	ADP1-WT	297710	297712
UN	20	.	ADP1-WT	297715	297715
UN	21	.	ADP1-WT	321574	322810
UN	22	.	ADP1-WT	487612	487612
UN	23	.	ADP1-WT	645786	650365
UN	24	.	ADP1-WT	650566	651042
UN	25	.	ADP1-WT	651295	651417
UN	26	.	ADP1-WT	868638	868682
UN	27	.	ADP1-WT	919822	919829
UN	28	.	ADP1-WT	919834	919834
UN	29	.	ADP1-WT	941306	944854
UN	30	.	ADP1-WT	1081539	1081539
UN	31	.	ADP1-WT	1235492	1235560
UN	32	.	ADP1-WT	1248192	1249428
UN	33	.	ADP1-WT	1446532	1447234
UN	34	.	ADP1-WT	1447236	1447238
UN	35	.	ADP1-WT	1447569	1448046
UN	36	.	ADP1-WT	1576606	1576625
UN	37	.	ADP1-WT	1660753	1665988
UN	38	.	ADP1-WT	1684820	1684820
UN	39	.	ADP1-WT	1684828	1684828
UN	40	.	ADP1-WT	1684830	1684831
UN	41	.	ADP1-WT	1684838	1684854
UN	42	.	ADP1-WT	1690381	1690381
UN	43	.	ADP1-WT	1690383	1690383
UN	44	.	ADP1-WT	1709549	1710262
UN	45	.	ADP1-WT	1710559	1711041
UN	46	.	ADP1-WT	1737769	1737769
UN	47	.	ADP1-WT	1771446	1771514
UN	48	.	ADP1-WT	1771575	1771581
UN	49	.	ADP1-WT	1799601	1800837
UN	50	.	ADP1-WT	1848856	1851145
UN	51	.	ADP1-WT	1855894	1858209
UN	52	.	ADP1-WT	1967871	1967873
UN	53	.	ADP1-WT	2033877	2033881
UN	54	.	ADP1-WT	2222841	2222906
UN	55	.	ADP1-WT	2298095	2298109
UN	56	.	ADP1-WT	2298111	2298115
UN	57	.	ADP1-WT	2371926	2371995
UN	58	.	ADP1-WT	2372229	2372310
UN	59	.	ADP1-WT	2397672	2397673
UN	60	.	ADP1-WT	2397677	2397681
UN	61	.	ADP1-WT	2482706	2482717
UN	62	.	ADP1-WT	2493883	2500696
UN	63	.	ADP1-WT	2500699	2500703
UN	64	.	ADP1-WT	2500705	2504002
UN	65	.	ADP1-WT	2504004	2504009
UN	66	.	ADP1-WT	2504014	2504017
UN	67	.	ADP1-WT	2504021	2504025
UN	68	.	ADP1-WT	2504027	2508326
UN	69	.	ADP1-WT	2508328	2508328
UN	70	.	ADP1-WT	2508331	2508336
UN	71	.	ADP1-WT	2508338	2508339
UN	72	.	ADP1-WT	2508341	2508342
UN	73	.	ADP1-WT	2508344	2508345
UN	74	.	ADP1-WT	2508347	2514431
UN	75	.	ADP1-WT	2514433	2514435
UN	76	.	ADP1-WT	2514437	2514438
UN	77	.	ADP1-WT	2514440	2514440
UN	78	.	ADP1-WT	2514442	2514445
UN	79	.	ADP1-WT	2514447	2514449
UN	80	.	ADP1-WT	2514451	2518935
UN	81	.	ADP1-WT	2518937	2518960
UN	82	.	ADP1-WT	2518962	2519587
UN	83	.	ADP1-WT	2589170	2589170
UN	84	.	ADP1-WT	2726455	2727722
UN	85	.	ADP1-WT	2803673	2804775
UN	86	.	ADP1-WT	2804778	2804778
UN	87	.	ADP1-WT	2805860	2807003
UN	88	.	ADP1-WT	2944245	2949765
UN	89	.	ADP1-WT	3073146	3078912
UN	90	.	ADP1-WT	3078916	3078918
UN	91	.	ADP1-WT	3174610	3174611
UN	92	.	ADP1-WT	3174613	3174641
UN	93	.	ADP1-WT	3174652	3174652
UN	94	.	ADP1-WT	3284415	3284416
UN	95	.	ADP1-WT	3284418	3284424
UN	96	.	ADP1-WT	3561599	3564816
UN	97	.	ADP1-WT	3564844	3567049
```
