## Supplementary material for "Evolution recovers the fitness of *Acinetobacter baylyi* strains with large deletions through mutations in deletion-specific targets and global post-transcriptional regulators": Data File S1: MGD15-MS-E04.gd

```
#=GENOME_DIFF	1.0
#=TITLE	MGD15-MS-E04
#=REFSEQ	BarrickLab-Private:genomes/reference/ADP1-WT.gff3
#=REFSEQ	BarrickLab-Private:genomes/reference/ADP1-TDK_KAN-cassette.fa
#=ADAPTSEQ	BarrickLab-Private:genomes/adapters/illumina_truseq_6bp_dual_barcode_PE.fasta
#=READSEQ	BarrickLab-Private:genomes/0009/2019-07-11_Macrogen_Gabo//Del16-4MS_R1.fastq.gz
#=READSEQ	BarrickLab-Private:genomes/0009/2019-07-11_Macrogen_Gabo//Del16-4MS_R2.fastq.gz
DEL	1	.	ADP1-WT	321574	1237
DEL	2	.	ADP1-WT	941306	3549	mediated=IS1236
DEL	3	.	ADP1-WT	1248192	1237
DEL	4	.	ADP1-WT	1799601	1237
SNP	5	.	ADP1-WT	2277653	T
SNP	6	.	ADP1-WT	2478767	G
SUB	7	.	ADP1-WT	2493883	25705	GGTC
DEL	8	.	ADP1-WT	2726455	1268
DEL	9	.	tdk-kan	1	1676
UN	10	.	ADP1-WT	18184	23706
UN	11	.	ADP1-WT	212968	215231
UN	12	.	ADP1-WT	215450	218529
UN	13	.	ADP1-WT	218531	218534
UN	14	.	ADP1-WT	297697	297725
UN	15	.	ADP1-WT	321574	322810
UN	16	.	ADP1-WT	645800	645800
UN	17	.	ADP1-WT	645805	648230
UN	18	.	ADP1-WT	648233	648233
UN	19	.	ADP1-WT	648239	648240
UN	20	.	ADP1-WT	648248	648248
UN	21	.	ADP1-WT	648250	648250
UN	22	.	ADP1-WT	648252	650332
UN	23	.	ADP1-WT	650584	650584
UN	24	.	ADP1-WT	650587	651022
UN	25	.	ADP1-WT	651024	651024
UN	26	.	ADP1-WT	651295	651381
UN	27	.	ADP1-WT	941306	944854
UN	28	.	ADP1-WT	1235500	1235546
UN	29	.	ADP1-WT	1248192	1249428
UN	30	.	ADP1-WT	1446556	1447246
UN	31	.	ADP1-WT	1447569	1448019
UN	32	.	ADP1-WT	1660787	1665956
UN	33	.	ADP1-WT	1684811	1684811
UN	34	.	ADP1-WT	1684813	1684814
UN	35	.	ADP1-WT	1684816	1684852
UN	36	.	ADP1-WT	1709561	1709561
UN	37	.	ADP1-WT	1709564	1709564
UN	38	.	ADP1-WT	1709567	1709567
UN	39	.	ADP1-WT	1709569	1710231
UN	40	.	ADP1-WT	1710563	1711033
UN	41	.	ADP1-WT	1799601	1800837
UN	42	.	ADP1-WT	1848866	1851143
UN	43	.	ADP1-WT	1855913	1858184
UN	44	.	ADP1-WT	2222833	2222833
UN	45	.	ADP1-WT	2222840	2222842
UN	46	.	ADP1-WT	2222844	2222856
UN	47	.	ADP1-WT	2371937	2372001
UN	48	.	ADP1-WT	2372234	2372307
UN	49	.	ADP1-WT	2493883	2497139
UN	50	.	ADP1-WT	2497142	2498097
UN	51	.	ADP1-WT	2498099	2498104
UN	52	.	ADP1-WT	2498106	2498112
UN	53	.	ADP1-WT	2498114	2509830
UN	54	.	ADP1-WT	2509832	2509837
UN	55	.	ADP1-WT	2509840	2509842
UN	56	.	ADP1-WT	2509845	2509850
UN	57	.	ADP1-WT	2509852	2519587
UN	58	.	ADP1-WT	2726455	2727722
UN	59	.	ADP1-WT	2803674	2804770
UN	60	.	ADP1-WT	2804772	2804777
UN	61	.	ADP1-WT	2805888	2806986
UN	62	.	ADP1-WT	2944281	2949746
UN	63	.	ADP1-WT	2949749	2949749
UN	64	.	ADP1-WT	3073198	3078911
UN	65	.	ADP1-WT	3174613	3174623
UN	66	.	ADP1-WT	3174626	3174626
UN	67	.	ADP1-WT	3174629	3174629
UN	68	.	ADP1-WT	3561575	3567039
```
