## Supplementary material for "Evolution recovers the fitness of *Acinetobacter baylyi* strains with large deletions through mutations in deletion-specific targets and global post-transcriptional regulators": Data File S1: MGD15-MS-E05.gd

```
#=GENOME_DIFF	1.0
#=TITLE	MGD15-MS-E05
#=REFSEQ	BarrickLab-Private:genomes/reference/ADP1-WT.gff3
#=REFSEQ	BarrickLab-Private:genomes/reference/ADP1-TDK_KAN-cassette.fa
#=ADAPTSEQ	BarrickLab-Private:genomes/adapters/illumina_truseq_6bp_dual_barcode_PE.fasta
#=READSEQ	BarrickLab-Private:genomes/0009/2019-12-31_Psomagen_Genomes//MGD16-5MS_R1.fastq.gz
#=READSEQ	BarrickLab-Private:genomes/0009/2019-12-31_Psomagen_Genomes//MGD16-5MS_R2.fastq.gz
#=READSEQ	BarrickLab-Private:genomes/0009/2019-07-11_Macrogen_Gabo//Del16-5MS_R1.fastq.gz
#=READSEQ	BarrickLab-Private:genomes/0009/2019-07-11_Macrogen_Gabo//Del16-5MS_R2.fastq.gz
DEL	1	.	ADP1-WT	321574	1237
DEL	2	.	ADP1-WT	941306	3549	mediated=IS1236
DEL	3	.	ADP1-WT	1248192	1237
DEL	4	.	ADP1-WT	1799601	1237
DEL	5	.	ADP1-WT	2277657	99
SNP	6	.	ADP1-WT	2478767	G
SUB	7	.	ADP1-WT	2493883	25705	GGTC
DEL	8	.	ADP1-WT	2726455	1268
DEL	9	.	tdk-kan	1	1676
UN	10	.	ADP1-WT	18177	23663
UN	11	.	ADP1-WT	212964	215236
UN	12	.	ADP1-WT	215238	215238
UN	13	.	ADP1-WT	215436	218463
UN	14	.	ADP1-WT	218467	218467
UN	15	.	ADP1-WT	297689	297689
UN	16	.	ADP1-WT	321574	322810
UN	17	.	ADP1-WT	645805	650328
UN	18	.	ADP1-WT	650586	651034
UN	19	.	ADP1-WT	651309	651363
UN	20	.	ADP1-WT	941306	944854
UN	21	.	ADP1-WT	1235500	1235513
UN	22	.	ADP1-WT	1248192	1249428
UN	23	.	ADP1-WT	1446557	1446557
UN	24	.	ADP1-WT	1446563	1447219
UN	25	.	ADP1-WT	1447561	1448004
UN	26	.	ADP1-WT	1660802	1665949
UN	27	.	ADP1-WT	1684834	1684858
UN	28	.	ADP1-WT	1709570	1710218
UN	29	.	ADP1-WT	1710557	1711014
UN	30	.	ADP1-WT	1711018	1711018
UN	31	.	ADP1-WT	1711023	1711023
UN	32	.	ADP1-WT	1799601	1800837
UN	33	.	ADP1-WT	1848848	1851141
UN	34	.	ADP1-WT	1855895	1855895
UN	35	.	ADP1-WT	1855898	1855899
UN	36	.	ADP1-WT	1855902	1858190
UN	37	.	ADP1-WT	2222829	2222892
UN	38	.	ADP1-WT	2277657	2277755
UN	39	.	ADP1-WT	2371928	2372006
UN	40	.	ADP1-WT	2372220	2372220
UN	41	.	ADP1-WT	2372224	2372227
UN	42	.	ADP1-WT	2372229	2372299
UN	43	.	ADP1-WT	2493883	2497576
UN	44	.	ADP1-WT	2497578	2497578
UN	45	.	ADP1-WT	2497580	2497580
UN	46	.	ADP1-WT	2497582	2497583
UN	47	.	ADP1-WT	2497585	2497586
UN	48	.	ADP1-WT	2497589	2497592
UN	49	.	ADP1-WT	2497599	2497599
UN	50	.	ADP1-WT	2497602	2497602
UN	51	.	ADP1-WT	2497605	2497605
UN	52	.	ADP1-WT	2497608	2497613
UN	53	.	ADP1-WT	2497617	2497617
UN	54	.	ADP1-WT	2497623	2497623
UN	55	.	ADP1-WT	2497632	2499701
UN	56	.	ADP1-WT	2499733	2499733
UN	57	.	ADP1-WT	2499746	2499752
UN	58	.	ADP1-WT	2499754	2499758
UN	59	.	ADP1-WT	2499760	2499761
UN	60	.	ADP1-WT	2499763	2499767
UN	61	.	ADP1-WT	2499769	2499772
UN	62	.	ADP1-WT	2499774	2499777
UN	63	.	ADP1-WT	2499779	2500883
UN	64	.	ADP1-WT	2500896	2500896
UN	65	.	ADP1-WT	2500905	2500905
UN	66	.	ADP1-WT	2500914	2500926
UN	67	.	ADP1-WT	2500928	2500928
UN	68	.	ADP1-WT	2500931	2500931
UN	69	.	ADP1-WT	2500937	2500937
UN	70	.	ADP1-WT	2500942	2500942
UN	71	.	ADP1-WT	2500946	2500946
UN	72	.	ADP1-WT	2500949	2500950
UN	73	.	ADP1-WT	2500959	2500959
UN	74	.	ADP1-WT	2500969	2500969
UN	75	.	ADP1-WT	2500977	2500977
UN	76	.	ADP1-WT	2500979	2500980
UN	77	.	ADP1-WT	2500982	2502096
UN	78	.	ADP1-WT	2502158	2504714
UN	79	.	ADP1-WT	2504716	2505693
UN	80	.	ADP1-WT	2505695	2505706
UN	81	.	ADP1-WT	2505708	2505721
UN	82	.	ADP1-WT	2505724	2505732
UN	83	.	ADP1-WT	2505734	2505738
UN	84	.	ADP1-WT	2505740	2505751
UN	85	.	ADP1-WT	2505753	2506816
UN	86	.	ADP1-WT	2506818	2506818
UN	87	.	ADP1-WT	2506820	2506835
UN	88	.	ADP1-WT	2506837	2506846
UN	89	.	ADP1-WT	2506848	2506855
UN	90	.	ADP1-WT	2506857	2506868
UN	91	.	ADP1-WT	2506870	2506872
UN	92	.	ADP1-WT	2506874	2506875
UN	93	.	ADP1-WT	2506878	2506878
UN	94	.	ADP1-WT	2506880	2506880
UN	95	.	ADP1-WT	2506882	2507400
UN	96	.	ADP1-WT	2507402	2507405
UN	97	.	ADP1-WT	2507407	2509808
UN	98	.	ADP1-WT	2509817	2513945
UN	99	.	ADP1-WT	2513982	2513983
UN	100	.	ADP1-WT	2513986	2514565
UN	101	.	ADP1-WT	2514567	2514582
UN	102	.	ADP1-WT	2514584	2514619
UN	103	.	ADP1-WT	2514621	2514637
UN	104	.	ADP1-WT	2514682	2514682
UN	105	.	ADP1-WT	2514684	2514685
UN	106	.	ADP1-WT	2514692	2514694
UN	107	.	ADP1-WT	2514696	2514698
UN	108	.	ADP1-WT	2514700	2514702
UN	109	.	ADP1-WT	2514709	2514709
UN	110	.	ADP1-WT	2514714	2514714
UN	111	.	ADP1-WT	2514726	2514726
UN	112	.	ADP1-WT	2514728	2514728
UN	113	.	ADP1-WT	2514730	2514730
UN	114	.	ADP1-WT	2514733	2514733
UN	115	.	ADP1-WT	2514767	2517590
UN	116	.	ADP1-WT	2517597	2517597
UN	117	.	ADP1-WT	2517599	2517599
UN	118	.	ADP1-WT	2517602	2517602
UN	119	.	ADP1-WT	2517608	2517609
UN	120	.	ADP1-WT	2517611	2517611
UN	121	.	ADP1-WT	2517613	2517617
UN	122	.	ADP1-WT	2517619	2517619
UN	123	.	ADP1-WT	2517623	2517623
UN	124	.	ADP1-WT	2517627	2517627
UN	125	.	ADP1-WT	2517629	2517972
UN	126	.	ADP1-WT	2517986	2518816
UN	127	.	ADP1-WT	2518819	2518826
UN	128	.	ADP1-WT	2518829	2518829
UN	129	.	ADP1-WT	2518831	2518911
UN	130	.	ADP1-WT	2518913	2519587
UN	131	.	ADP1-WT	2726455	2727722
UN	132	.	ADP1-WT	2803668	2804780
UN	133	.	ADP1-WT	2805864	2806995
UN	134	.	ADP1-WT	2944287	2949755
UN	135	.	ADP1-WT	3073189	3078911
UN	136	.	ADP1-WT	3174617	3174633
UN	137	.	ADP1-WT	3561608	3564822
UN	138	.	ADP1-WT	3564844	3567048
UN	139	.	ADP1-WT	3567050	3567050
UN	140	.	ADP1-WT	3567052	3567053
```
