## Supplementary material for "Evolution recovers the fitness of *Acinetobacter baylyi* strains with large deletions through mutations in deletion-specific targets and global post-transcriptional regulators": Data File S1: MGD15-MS-E06.gd

```
#=GENOME_DIFF	1.0
#=TITLE	MGD15-MS-E06
#=REFSEQ	BarrickLab-Private:genomes/reference/ADP1-WT.gff3
#=REFSEQ	BarrickLab-Private:genomes/reference/ADP1-TDK_KAN-cassette.fa
#=ADAPTSEQ	BarrickLab-Private:genomes/adapters/illumina_truseq_6bp_dual_barcode_PE.fasta
#=READSEQ	BarrickLab-Private:genomes/0009/2019-12-31_Psomagen_Genomes//MGD16-6MS_R1.fastq.gz
#=READSEQ	BarrickLab-Private:genomes/0009/2019-12-31_Psomagen_Genomes//MGD16-6MS_R2.fastq.gz
#=READSEQ	BarrickLab-Private:genomes/0009/2019-07-11_Macrogen_Gabo//Del16-6MS_R1.fastq.gz
#=READSEQ	BarrickLab-Private:genomes/0009/2019-07-11_Macrogen_Gabo//Del16-6MS_R2.fastq.gz
DEL	1	.	ADP1-WT	321574	1237
DEL	2	.	ADP1-WT	941306	3549	mediated=IS1236
DEL	3	.	ADP1-WT	1248192	1237
DEL	4	.	ADP1-WT	1799601	1237
SNP	5	.	ADP1-WT	2277435	A
SNP	6	.	ADP1-WT	2478767	G
SUB	7	.	ADP1-WT	2493883	25705	GGTC
DEL	8	.	ADP1-WT	2726455	1268
DEL	9	.	tdk-kan	1	1676
UN	10	.	ADP1-WT	18184	23651
UN	11	.	ADP1-WT	212971	215235
UN	12	.	ADP1-WT	215443	218453
UN	13	.	ADP1-WT	218455	218456
UN	14	.	ADP1-WT	218462	218462
UN	15	.	ADP1-WT	297696	297711
UN	16	.	ADP1-WT	321574	322810
UN	17	.	ADP1-WT	645800	650322
UN	18	.	ADP1-WT	650326	650326
UN	19	.	ADP1-WT	650578	650578
UN	20	.	ADP1-WT	650584	651029
UN	21	.	ADP1-WT	651037	651037
UN	22	.	ADP1-WT	651039	651039
UN	23	.	ADP1-WT	651041	651041
UN	24	.	ADP1-WT	651047	651047
UN	25	.	ADP1-WT	651294	651298
UN	26	.	ADP1-WT	651300	651376
UN	27	.	ADP1-WT	868659	868665
UN	28	.	ADP1-WT	868667	868667
UN	29	.	ADP1-WT	941306	944854
UN	30	.	ADP1-WT	1235492	1235512
UN	31	.	ADP1-WT	1235514	1235514
UN	32	.	ADP1-WT	1235516	1235516
UN	33	.	ADP1-WT	1235521	1235521
UN	34	.	ADP1-WT	1235528	1235528
UN	35	.	ADP1-WT	1248192	1249428
UN	36	.	ADP1-WT	1446559	1446559
UN	37	.	ADP1-WT	1446565	1446565
UN	38	.	ADP1-WT	1446567	1447237
UN	39	.	ADP1-WT	1447547	1447998
UN	40	.	ADP1-WT	1660787	1665986
UN	41	.	ADP1-WT	1684818	1684858
UN	42	.	ADP1-WT	1709561	1709562
UN	43	.	ADP1-WT	1709564	1709566
UN	44	.	ADP1-WT	1709568	1709568
UN	45	.	ADP1-WT	1709570	1710229
UN	46	.	ADP1-WT	1710557	1710996
UN	47	.	ADP1-WT	1799601	1800837
UN	48	.	ADP1-WT	1848846	1848848
UN	49	.	ADP1-WT	1848851	1851142
UN	50	.	ADP1-WT	1855908	1858173
UN	51	.	ADP1-WT	1858181	1858182
UN	52	.	ADP1-WT	2222844	2222844
UN	53	.	ADP1-WT	2222852	2222871
UN	54	.	ADP1-WT	2371933	2372009
UN	55	.	ADP1-WT	2372211	2372296
UN	56	.	ADP1-WT	2493883	2494020
UN	57	.	ADP1-WT	2494022	2494050
UN	58	.	ADP1-WT	2494072	2494128
UN	59	.	ADP1-WT	2494134	2494139
UN	60	.	ADP1-WT	2494142	2494142
UN	61	.	ADP1-WT	2494144	2494145
UN	62	.	ADP1-WT	2494147	2494149
UN	63	.	ADP1-WT	2494151	2494151
UN	64	.	ADP1-WT	2494153	2494157
UN	65	.	ADP1-WT	2494202	2494202
UN	66	.	ADP1-WT	2494207	2494223
UN	67	.	ADP1-WT	2494225	2494227
UN	68	.	ADP1-WT	2494229	2494231
UN	69	.	ADP1-WT	2494235	2494235
UN	70	.	ADP1-WT	2494237	2494237
UN	71	.	ADP1-WT	2494246	2494246
UN	72	.	ADP1-WT	2494254	2494254
UN	73	.	ADP1-WT	2494260	2494286
UN	74	.	ADP1-WT	2494296	2494296
UN	75	.	ADP1-WT	2494319	2494319
UN	76	.	ADP1-WT	2494321	2494321
UN	77	.	ADP1-WT	2494323	2494323
UN	78	.	ADP1-WT	2494331	2494331
UN	79	.	ADP1-WT	2494335	2494336
UN	80	.	ADP1-WT	2494354	2494513
UN	81	.	ADP1-WT	2494516	2494516
UN	82	.	ADP1-WT	2494518	2494535
UN	83	.	ADP1-WT	2494537	2494538
UN	84	.	ADP1-WT	2494540	2494549
UN	85	.	ADP1-WT	2494551	2494552
UN	86	.	ADP1-WT	2494554	2494557
UN	87	.	ADP1-WT	2494559	2494559
UN	88	.	ADP1-WT	2494561	2494765
UN	89	.	ADP1-WT	2494767	2494768
UN	90	.	ADP1-WT	2494771	2494781
UN	91	.	ADP1-WT	2494784	2494784
UN	92	.	ADP1-WT	2494786	2494795
UN	93	.	ADP1-WT	2494797	2494797
UN	94	.	ADP1-WT	2494800	2494800
UN	95	.	ADP1-WT	2494802	2494802
UN	96	.	ADP1-WT	2494807	2494901
UN	97	.	ADP1-WT	2494903	2494919
UN	98	.	ADP1-WT	2494921	2495152
UN	99	.	ADP1-WT	2495154	2495154
UN	100	.	ADP1-WT	2495157	2495157
UN	101	.	ADP1-WT	2495163	2495163
UN	102	.	ADP1-WT	2495168	2495168
UN	103	.	ADP1-WT	2495226	2495477
UN	104	.	ADP1-WT	2495479	2495496
UN	105	.	ADP1-WT	2495498	2495500
UN	106	.	ADP1-WT	2495502	2495504
UN	107	.	ADP1-WT	2495546	2495549
UN	108	.	ADP1-WT	2495551	2495552
UN	109	.	ADP1-WT	2495554	2495750
UN	110	.	ADP1-WT	2495761	2495801
UN	111	.	ADP1-WT	2495813	2495814
UN	112	.	ADP1-WT	2495816	2495816
UN	113	.	ADP1-WT	2495818	2495818
UN	114	.	ADP1-WT	2495820	2495825
UN	115	.	ADP1-WT	2495827	2496267
UN	116	.	ADP1-WT	2496269	2496269
UN	117	.	ADP1-WT	2496271	2496275
UN	118	.	ADP1-WT	2496279	2496280
UN	119	.	ADP1-WT	2496397	2496618
UN	120	.	ADP1-WT	2496620	2496620
UN	121	.	ADP1-WT	2496676	2496779
UN	122	.	ADP1-WT	2496781	2496782
UN	123	.	ADP1-WT	2496805	2496806
UN	124	.	ADP1-WT	2496808	2496809
UN	125	.	ADP1-WT	2496811	2496811
UN	126	.	ADP1-WT	2496841	2496841
UN	127	.	ADP1-WT	2496863	2497433
UN	128	.	ADP1-WT	2497435	2497435
UN	129	.	ADP1-WT	2497437	2497437
UN	130	.	ADP1-WT	2497439	2497439
UN	131	.	ADP1-WT	2497470	2497470
UN	132	.	ADP1-WT	2497480	2497481
UN	133	.	ADP1-WT	2497483	2497483
UN	134	.	ADP1-WT	2497494	2497494
UN	135	.	ADP1-WT	2497502	2497502
UN	136	.	ADP1-WT	2497504	2497505
UN	137	.	ADP1-WT	2497529	2497529
UN	138	.	ADP1-WT	2497563	2497614
UN	139	.	ADP1-WT	2497704	2497766
UN	140	.	ADP1-WT	2497769	2497769
UN	141	.	ADP1-WT	2497775	2497775
UN	142	.	ADP1-WT	2497777	2497778
UN	143	.	ADP1-WT	2497780	2497781
UN	144	.	ADP1-WT	2497803	2497805
UN	145	.	ADP1-WT	2497814	2497814
UN	146	.	ADP1-WT	2497817	2497817
UN	147	.	ADP1-WT	2497819	2497819
UN	148	.	ADP1-WT	2497822	2497869
UN	149	.	ADP1-WT	2497871	2497879
UN	150	.	ADP1-WT	2497881	2498076
UN	151	.	ADP1-WT	2498078	2498086
UN	152	.	ADP1-WT	2498088	2498088
UN	153	.	ADP1-WT	2498090	2498090
UN	154	.	ADP1-WT	2498148	2498149
UN	155	.	ADP1-WT	2498151	2498151
UN	156	.	ADP1-WT	2498153	2498214
UN	157	.	ADP1-WT	2498216	2498217
UN	158	.	ADP1-WT	2498219	2498223
UN	159	.	ADP1-WT	2498229	2498232
UN	160	.	ADP1-WT	2498234	2498235
UN	161	.	ADP1-WT	2498237	2498237
UN	162	.	ADP1-WT	2498240	2498241
UN	163	.	ADP1-WT	2498243	2498245
UN	164	.	ADP1-WT	2498247	2498252
UN	165	.	ADP1-WT	2498255	2498263
UN	166	.	ADP1-WT	2498265	2498270
UN	167	.	ADP1-WT	2498273	2498409
UN	168	.	ADP1-WT	2498411	2498413
UN	169	.	ADP1-WT	2498507	2498507
UN	170	.	ADP1-WT	2498509	2498521
UN	171	.	ADP1-WT	2498523	2498704
UN	172	.	ADP1-WT	2498707	2498707
UN	173	.	ADP1-WT	2498709	2498779
UN	174	.	ADP1-WT	2498789	2498793
UN	175	.	ADP1-WT	2498798	2498798
UN	176	.	ADP1-WT	2498837	2498849
UN	177	.	ADP1-WT	2498851	2499642
UN	178	.	ADP1-WT	2499644	2499657
UN	179	.	ADP1-WT	2499659	2499666
UN	180	.	ADP1-WT	2499668	2499675
UN	181	.	ADP1-WT	2499677	2499681
UN	182	.	ADP1-WT	2499683	2499685
UN	183	.	ADP1-WT	2499687	2499693
UN	184	.	ADP1-WT	2499695	2499701
UN	185	.	ADP1-WT	2499704	2499706
UN	186	.	ADP1-WT	2499710	2499710
UN	187	.	ADP1-WT	2499712	2500273
UN	188	.	ADP1-WT	2500276	2500277
UN	189	.	ADP1-WT	2500281	2500282
UN	190	.	ADP1-WT	2500288	2500288
UN	191	.	ADP1-WT	2500298	2500298
UN	192	.	ADP1-WT	2500300	2500300
UN	193	.	ADP1-WT	2500411	2500411
UN	194	.	ADP1-WT	2500417	2500417
UN	195	.	ADP1-WT	2500471	2500471
UN	196	.	ADP1-WT	2500473	2500473
UN	197	.	ADP1-WT	2500476	2500479
UN	198	.	ADP1-WT	2500481	2500483
UN	199	.	ADP1-WT	2500486	2500539
UN	200	.	ADP1-WT	2500542	2500542
UN	201	.	ADP1-WT	2500544	2500544
UN	202	.	ADP1-WT	2500550	2500550
UN	203	.	ADP1-WT	2500552	2500790
UN	204	.	ADP1-WT	2500864	2500865
UN	205	.	ADP1-WT	2500867	2501243
UN	206	.	ADP1-WT	2501245	2501245
UN	207	.	ADP1-WT	2501247	2501267
UN	208	.	ADP1-WT	2501270	2501270
UN	209	.	ADP1-WT	2501272	2501290
UN	210	.	ADP1-WT	2501292	2501587
UN	211	.	ADP1-WT	2501589	2501596
UN	212	.	ADP1-WT	2501599	2501599
UN	213	.	ADP1-WT	2501601	2501601
UN	214	.	ADP1-WT	2501603	2501603
UN	215	.	ADP1-WT	2501608	2501622
UN	216	.	ADP1-WT	2501630	2501631
UN	217	.	ADP1-WT	2501633	2501711
UN	218	.	ADP1-WT	2501781	2501847
UN	219	.	ADP1-WT	2501849	2501851
UN	220	.	ADP1-WT	2501854	2501856
UN	221	.	ADP1-WT	2501859	2501859
UN	222	.	ADP1-WT	2501865	2501883
UN	223	.	ADP1-WT	2501887	2501887
UN	224	.	ADP1-WT	2501890	2501890
UN	225	.	ADP1-WT	2502006	2502006
UN	226	.	ADP1-WT	2502008	2502008
UN	227	.	ADP1-WT	2502024	2502024
UN	228	.	ADP1-WT	2502029	2502029
UN	229	.	ADP1-WT	2502039	2502039
UN	230	.	ADP1-WT	2502043	2502043
UN	231	.	ADP1-WT	2502046	2502229
UN	232	.	ADP1-WT	2502249	2502249
UN	233	.	ADP1-WT	2502253	2502253
UN	234	.	ADP1-WT	2502297	2502671
UN	235	.	ADP1-WT	2502688	2502688
UN	236	.	ADP1-WT	2502691	2502691
UN	237	.	ADP1-WT	2502694	2502696
UN	238	.	ADP1-WT	2502700	2502700
UN	239	.	ADP1-WT	2502702	2502986
UN	240	.	ADP1-WT	2502988	2502996
UN	241	.	ADP1-WT	2502998	2503007
UN	242	.	ADP1-WT	2503089	2503089
UN	243	.	ADP1-WT	2503125	2503145
UN	244	.	ADP1-WT	2503160	2503160
UN	245	.	ADP1-WT	2503162	2503162
UN	246	.	ADP1-WT	2503164	2503165
UN	247	.	ADP1-WT	2503167	2503176
UN	248	.	ADP1-WT	2503201	2503238
UN	249	.	ADP1-WT	2503240	2503733
UN	250	.	ADP1-WT	2503777	2503777
UN	251	.	ADP1-WT	2503782	2503782
UN	252	.	ADP1-WT	2503785	2503785
UN	253	.	ADP1-WT	2503799	2503799
UN	254	.	ADP1-WT	2503831	2504100
UN	255	.	ADP1-WT	2504104	2504104
UN	256	.	ADP1-WT	2504107	2504109
UN	257	.	ADP1-WT	2504119	2504119
UN	258	.	ADP1-WT	2504121	2504123
UN	259	.	ADP1-WT	2504129	2504129
UN	260	.	ADP1-WT	2504144	2504145
UN	261	.	ADP1-WT	2504152	2504152
UN	262	.	ADP1-WT	2504154	2504249
UN	263	.	ADP1-WT	2504251	2504262
UN	264	.	ADP1-WT	2504265	2504265
UN	265	.	ADP1-WT	2504268	2504270
UN	266	.	ADP1-WT	2504273	2504274
UN	267	.	ADP1-WT	2504276	2504282
UN	268	.	ADP1-WT	2504284	2504490
UN	269	.	ADP1-WT	2504492	2504492
UN	270	.	ADP1-WT	2504494	2504501
UN	271	.	ADP1-WT	2504503	2504549
UN	272	.	ADP1-WT	2504552	2504552
UN	273	.	ADP1-WT	2504555	2504556
UN	274	.	ADP1-WT	2504558	2504559
UN	275	.	ADP1-WT	2504562	2504564
UN	276	.	ADP1-WT	2504566	2504570
UN	277	.	ADP1-WT	2504572	2504574
UN	278	.	ADP1-WT	2504576	2504576
UN	279	.	ADP1-WT	2504578	2504594
UN	280	.	ADP1-WT	2504596	2504599
UN	281	.	ADP1-WT	2504601	2504603
UN	282	.	ADP1-WT	2504605	2504816
UN	283	.	ADP1-WT	2504818	2505187
UN	284	.	ADP1-WT	2505190	2505190
UN	285	.	ADP1-WT	2505195	2505195
UN	286	.	ADP1-WT	2505202	2505204
UN	287	.	ADP1-WT	2505206	2505206
UN	288	.	ADP1-WT	2505214	2505214
UN	289	.	ADP1-WT	2505234	2505234
UN	290	.	ADP1-WT	2505238	2505238
UN	291	.	ADP1-WT	2505247	2505247
UN	292	.	ADP1-WT	2505274	2505274
UN	293	.	ADP1-WT	2505283	2505283
UN	294	.	ADP1-WT	2505289	2505337
UN	295	.	ADP1-WT	2505354	2505371
UN	296	.	ADP1-WT	2505384	2505400
UN	297	.	ADP1-WT	2505403	2505443
UN	298	.	ADP1-WT	2505445	2505453
UN	299	.	ADP1-WT	2505455	2505456
UN	300	.	ADP1-WT	2505460	2505461
UN	301	.	ADP1-WT	2505470	2505470
UN	302	.	ADP1-WT	2505473	2505473
UN	303	.	ADP1-WT	2505477	2505477
UN	304	.	ADP1-WT	2505482	2505482
UN	305	.	ADP1-WT	2505490	2505490
UN	306	.	ADP1-WT	2505493	2505613
UN	307	.	ADP1-WT	2505617	2505665
UN	308	.	ADP1-WT	2505805	2506092
UN	309	.	ADP1-WT	2506094	2506094
UN	310	.	ADP1-WT	2506100	2506100
UN	311	.	ADP1-WT	2506103	2506103
UN	312	.	ADP1-WT	2506157	2506170
UN	313	.	ADP1-WT	2506172	2506172
UN	314	.	ADP1-WT	2506174	2506178
UN	315	.	ADP1-WT	2506181	2506181
UN	316	.	ADP1-WT	2506183	2506223
UN	317	.	ADP1-WT	2506238	2506352
UN	318	.	ADP1-WT	2506354	2506727
UN	319	.	ADP1-WT	2506913	2506915
UN	320	.	ADP1-WT	2506917	2506917
UN	321	.	ADP1-WT	2506920	2506920
UN	322	.	ADP1-WT	2506922	2506922
UN	323	.	ADP1-WT	2506925	2506925
UN	324	.	ADP1-WT	2506929	2506929
UN	325	.	ADP1-WT	2506934	2506934
UN	326	.	ADP1-WT	2506943	2506943
UN	327	.	ADP1-WT	2506950	2506962
UN	328	.	ADP1-WT	2506968	2506968
UN	329	.	ADP1-WT	2506976	2506976
UN	330	.	ADP1-WT	2506978	2506993
UN	331	.	ADP1-WT	2507001	2507001
UN	332	.	ADP1-WT	2507005	2507006
UN	333	.	ADP1-WT	2507016	2507016
UN	334	.	ADP1-WT	2507018	2507027
UN	335	.	ADP1-WT	2507029	2507038
UN	336	.	ADP1-WT	2507043	2507043
UN	337	.	ADP1-WT	2507046	2507047
UN	338	.	ADP1-WT	2507051	2507052
UN	339	.	ADP1-WT	2507054	2507054
UN	340	.	ADP1-WT	2507122	2507122
UN	341	.	ADP1-WT	2507141	2507141
UN	342	.	ADP1-WT	2507151	2507442
UN	343	.	ADP1-WT	2507446	2507446
UN	344	.	ADP1-WT	2507448	2507449
UN	345	.	ADP1-WT	2507451	2507452
UN	346	.	ADP1-WT	2507457	2507458
UN	347	.	ADP1-WT	2507461	2507461
UN	348	.	ADP1-WT	2507472	2507472
UN	349	.	ADP1-WT	2507486	2507486
UN	350	.	ADP1-WT	2507489	2507489
UN	351	.	ADP1-WT	2507493	2507888
UN	352	.	ADP1-WT	2507919	2507919
UN	353	.	ADP1-WT	2507931	2507931
UN	354	.	ADP1-WT	2507933	2507935
UN	355	.	ADP1-WT	2507937	2507938
UN	356	.	ADP1-WT	2507940	2507942
UN	357	.	ADP1-WT	2507945	2507945
UN	358	.	ADP1-WT	2507948	2507948
UN	359	.	ADP1-WT	2507950	2507952
UN	360	.	ADP1-WT	2507954	2507956
UN	361	.	ADP1-WT	2507958	2507963
UN	362	.	ADP1-WT	2507973	2507973
UN	363	.	ADP1-WT	2507979	2507979
UN	364	.	ADP1-WT	2507981	2507982
UN	365	.	ADP1-WT	2507989	2508261
UN	366	.	ADP1-WT	2508263	2508263
UN	367	.	ADP1-WT	2508286	2508287
UN	368	.	ADP1-WT	2508298	2508301
UN	369	.	ADP1-WT	2508303	2508305
UN	370	.	ADP1-WT	2508310	2508310
UN	371	.	ADP1-WT	2508312	2508312
UN	372	.	ADP1-WT	2508322	2508354
UN	373	.	ADP1-WT	2508357	2508357
UN	374	.	ADP1-WT	2508360	2508360
UN	375	.	ADP1-WT	2508364	2508364
UN	376	.	ADP1-WT	2508371	2508371
UN	377	.	ADP1-WT	2508374	2508374
UN	378	.	ADP1-WT	2508379	2508379
UN	379	.	ADP1-WT	2508388	2508388
UN	380	.	ADP1-WT	2508394	2508394
UN	381	.	ADP1-WT	2508397	2508655
UN	382	.	ADP1-WT	2508677	2508680
UN	383	.	ADP1-WT	2508684	2508686
UN	384	.	ADP1-WT	2508688	2508690
UN	385	.	ADP1-WT	2508693	2508694
UN	386	.	ADP1-WT	2508697	2508697
UN	387	.	ADP1-WT	2508808	2508808
UN	388	.	ADP1-WT	2508812	2508813
UN	389	.	ADP1-WT	2508816	2508816
UN	390	.	ADP1-WT	2508818	2508818
UN	391	.	ADP1-WT	2508821	2508821
UN	392	.	ADP1-WT	2508828	2508828
UN	393	.	ADP1-WT	2508905	2508905
UN	394	.	ADP1-WT	2508909	2508909
UN	395	.	ADP1-WT	2508953	2508953
UN	396	.	ADP1-WT	2508956	2508956
UN	397	.	ADP1-WT	2508965	2509000
UN	398	.	ADP1-WT	2509002	2509065
UN	399	.	ADP1-WT	2509068	2509068
UN	400	.	ADP1-WT	2509071	2509071
UN	401	.	ADP1-WT	2509078	2509078
UN	402	.	ADP1-WT	2509080	2509080
UN	403	.	ADP1-WT	2509092	2509092
UN	404	.	ADP1-WT	2509094	2509094
UN	405	.	ADP1-WT	2509111	2509111
UN	406	.	ADP1-WT	2509113	2509113
UN	407	.	ADP1-WT	2509266	2509266
UN	408	.	ADP1-WT	2509277	2509277
UN	409	.	ADP1-WT	2509293	2509293
UN	410	.	ADP1-WT	2509302	2509316
UN	411	.	ADP1-WT	2509319	2509359
UN	412	.	ADP1-WT	2509361	2509368
UN	413	.	ADP1-WT	2509370	2509371
UN	414	.	ADP1-WT	2509373	2509373
UN	415	.	ADP1-WT	2509375	2509884
UN	416	.	ADP1-WT	2509887	2509888
UN	417	.	ADP1-WT	2509890	2509939
UN	418	.	ADP1-WT	2509942	2509945
UN	419	.	ADP1-WT	2509950	2509950
UN	420	.	ADP1-WT	2509952	2509952
UN	421	.	ADP1-WT	2510012	2510032
UN	422	.	ADP1-WT	2510039	2510039
UN	423	.	ADP1-WT	2510047	2510047
UN	424	.	ADP1-WT	2510049	2510049
UN	425	.	ADP1-WT	2510060	2510061
UN	426	.	ADP1-WT	2510067	2510067
UN	427	.	ADP1-WT	2510070	2510070
UN	428	.	ADP1-WT	2510080	2510081
UN	429	.	ADP1-WT	2510083	2510083
UN	430	.	ADP1-WT	2510086	2510090
UN	431	.	ADP1-WT	2510092	2510404
UN	432	.	ADP1-WT	2510414	2510414
UN	433	.	ADP1-WT	2510417	2510417
UN	434	.	ADP1-WT	2510435	2510435
UN	435	.	ADP1-WT	2510442	2510446
UN	436	.	ADP1-WT	2510469	2510469
UN	437	.	ADP1-WT	2510476	2510476
UN	438	.	ADP1-WT	2510481	2510481
UN	439	.	ADP1-WT	2510484	2510485
UN	440	.	ADP1-WT	2510504	2510504
UN	441	.	ADP1-WT	2510506	2510506
UN	442	.	ADP1-WT	2510510	2510510
UN	443	.	ADP1-WT	2510512	2510513
UN	444	.	ADP1-WT	2510516	2510517
UN	445	.	ADP1-WT	2510543	2510554
UN	446	.	ADP1-WT	2510557	2510559
UN	447	.	ADP1-WT	2510562	2510562
UN	448	.	ADP1-WT	2510570	2510873
UN	449	.	ADP1-WT	2510875	2510876
UN	450	.	ADP1-WT	2510878	2510878
UN	451	.	ADP1-WT	2510881	2510883
UN	452	.	ADP1-WT	2510888	2510888
UN	453	.	ADP1-WT	2510890	2510897
UN	454	.	ADP1-WT	2510899	2510899
UN	455	.	ADP1-WT	2510901	2510902
UN	456	.	ADP1-WT	2510905	2510906
UN	457	.	ADP1-WT	2510908	2510908
UN	458	.	ADP1-WT	2510941	2511785
UN	459	.	ADP1-WT	2511787	2511787
UN	460	.	ADP1-WT	2511823	2511995
UN	461	.	ADP1-WT	2511997	2512237
UN	462	.	ADP1-WT	2512297	2512299
UN	463	.	ADP1-WT	2512301	2512301
UN	464	.	ADP1-WT	2512303	2512304
UN	465	.	ADP1-WT	2512308	2512312
UN	466	.	ADP1-WT	2512319	2512319
UN	467	.	ADP1-WT	2512321	2512322
UN	468	.	ADP1-WT	2512324	2512346
UN	469	.	ADP1-WT	2512353	2512353
UN	470	.	ADP1-WT	2512361	2512361
UN	471	.	ADP1-WT	2512364	2512365
UN	472	.	ADP1-WT	2512453	2512453
UN	473	.	ADP1-WT	2512464	2512642
UN	474	.	ADP1-WT	2512648	2512648
UN	475	.	ADP1-WT	2512650	2512650
UN	476	.	ADP1-WT	2512661	2512680
UN	477	.	ADP1-WT	2512687	2512691
UN	478	.	ADP1-WT	2512693	2512693
UN	479	.	ADP1-WT	2512695	2512695
UN	480	.	ADP1-WT	2512697	2512698
UN	481	.	ADP1-WT	2512703	2512703
UN	482	.	ADP1-WT	2512707	2512709
UN	483	.	ADP1-WT	2512711	2512711
UN	484	.	ADP1-WT	2512714	2512714
UN	485	.	ADP1-WT	2512716	2512717
UN	486	.	ADP1-WT	2512719	2512719
UN	487	.	ADP1-WT	2512722	2512726
UN	488	.	ADP1-WT	2512729	2512961
UN	489	.	ADP1-WT	2513026	2513026
UN	490	.	ADP1-WT	2513044	2513044
UN	491	.	ADP1-WT	2513047	2513048
UN	492	.	ADP1-WT	2513052	2513054
UN	493	.	ADP1-WT	2513058	2513058
UN	494	.	ADP1-WT	2513199	2513388
UN	495	.	ADP1-WT	2513392	2513392
UN	496	.	ADP1-WT	2513394	2513396
UN	497	.	ADP1-WT	2513399	2513400
UN	498	.	ADP1-WT	2513406	2513408
UN	499	.	ADP1-WT	2513410	2513410
UN	500	.	ADP1-WT	2513414	2513414
UN	501	.	ADP1-WT	2513416	2513416
UN	502	.	ADP1-WT	2513418	2513418
UN	503	.	ADP1-WT	2513422	2513425
UN	504	.	ADP1-WT	2513428	2513428
UN	505	.	ADP1-WT	2513436	2513438
UN	506	.	ADP1-WT	2513443	2513445
UN	507	.	ADP1-WT	2513447	2513448
UN	508	.	ADP1-WT	2513451	2513861
UN	509	.	ADP1-WT	2513885	2513885
UN	510	.	ADP1-WT	2513890	2513891
UN	511	.	ADP1-WT	2513902	2513903
UN	512	.	ADP1-WT	2513905	2513905
UN	513	.	ADP1-WT	2513908	2513908
UN	514	.	ADP1-WT	2513911	2513911
UN	515	.	ADP1-WT	2513943	2513944
UN	516	.	ADP1-WT	2513946	2513964
UN	517	.	ADP1-WT	2513966	2513966
UN	518	.	ADP1-WT	2513969	2513971
UN	519	.	ADP1-WT	2513975	2514161
UN	520	.	ADP1-WT	2514230	2514230
UN	521	.	ADP1-WT	2514247	2514247
UN	522	.	ADP1-WT	2514380	2514380
UN	523	.	ADP1-WT	2514383	2514383
UN	524	.	ADP1-WT	2514387	2514387
UN	525	.	ADP1-WT	2514393	2514393
UN	526	.	ADP1-WT	2514401	2514401
UN	527	.	ADP1-WT	2514403	2514403
UN	528	.	ADP1-WT	2514405	2514405
UN	529	.	ADP1-WT	2514415	2514428
UN	530	.	ADP1-WT	2514430	2514438
UN	531	.	ADP1-WT	2514440	2514485
UN	532	.	ADP1-WT	2514487	2514489
UN	533	.	ADP1-WT	2514491	2514521
UN	534	.	ADP1-WT	2514597	2514905
UN	535	.	ADP1-WT	2515131	2515141
UN	536	.	ADP1-WT	2515148	2515148
UN	537	.	ADP1-WT	2515150	2515187
UN	538	.	ADP1-WT	2515226	2515226
UN	539	.	ADP1-WT	2515229	2515231
UN	540	.	ADP1-WT	2515235	2515236
UN	541	.	ADP1-WT	2515238	2515240
UN	542	.	ADP1-WT	2515242	2515244
UN	543	.	ADP1-WT	2515246	2515247
UN	544	.	ADP1-WT	2515250	2515250
UN	545	.	ADP1-WT	2515260	2515261
UN	546	.	ADP1-WT	2515263	2515263
UN	547	.	ADP1-WT	2515265	2515265
UN	548	.	ADP1-WT	2515268	2515268
UN	549	.	ADP1-WT	2515270	2515280
UN	550	.	ADP1-WT	2515282	2515282
UN	551	.	ADP1-WT	2515287	2515888
UN	552	.	ADP1-WT	2515890	2515892
UN	553	.	ADP1-WT	2515894	2515894
UN	554	.	ADP1-WT	2515897	2515898
UN	555	.	ADP1-WT	2515900	2515904
UN	556	.	ADP1-WT	2515906	2515906
UN	557	.	ADP1-WT	2515908	2515908
UN	558	.	ADP1-WT	2515910	2515915
UN	559	.	ADP1-WT	2515919	2515921
UN	560	.	ADP1-WT	2515923	2515924
UN	561	.	ADP1-WT	2515926	2515928
UN	562	.	ADP1-WT	2515930	2515930
UN	563	.	ADP1-WT	2515933	2515933
UN	564	.	ADP1-WT	2515938	2515944
UN	565	.	ADP1-WT	2515969	2515970
UN	566	.	ADP1-WT	2515972	2516007
UN	567	.	ADP1-WT	2516019	2516020
UN	568	.	ADP1-WT	2516026	2516158
UN	569	.	ADP1-WT	2516160	2516161
UN	570	.	ADP1-WT	2516163	2516164
UN	571	.	ADP1-WT	2516166	2516173
UN	572	.	ADP1-WT	2516175	2516189
UN	573	.	ADP1-WT	2516191	2516217
UN	574	.	ADP1-WT	2516219	2516219
UN	575	.	ADP1-WT	2516221	2516231
UN	576	.	ADP1-WT	2516233	2516327
UN	577	.	ADP1-WT	2516329	2516330
UN	578	.	ADP1-WT	2516332	2516333
UN	579	.	ADP1-WT	2516335	2516336
UN	580	.	ADP1-WT	2516383	2516636
UN	581	.	ADP1-WT	2516638	2516743
UN	582	.	ADP1-WT	2516746	2516752
UN	583	.	ADP1-WT	2516754	2516784
UN	584	.	ADP1-WT	2516790	2516790
UN	585	.	ADP1-WT	2516793	2516793
UN	586	.	ADP1-WT	2516797	2516797
UN	587	.	ADP1-WT	2516802	2516900
UN	588	.	ADP1-WT	2516902	2516907
UN	589	.	ADP1-WT	2516909	2516912
UN	590	.	ADP1-WT	2516915	2516915
UN	591	.	ADP1-WT	2516917	2516919
UN	592	.	ADP1-WT	2516921	2516925
UN	593	.	ADP1-WT	2516928	2516929
UN	594	.	ADP1-WT	2516931	2517367
UN	595	.	ADP1-WT	2517374	2517374
UN	596	.	ADP1-WT	2517397	2517398
UN	597	.	ADP1-WT	2517400	2517400
UN	598	.	ADP1-WT	2517402	2517404
UN	599	.	ADP1-WT	2517451	2517451
UN	600	.	ADP1-WT	2517453	2517462
UN	601	.	ADP1-WT	2517464	2517473
UN	602	.	ADP1-WT	2517475	2517475
UN	603	.	ADP1-WT	2517478	2517479
UN	604	.	ADP1-WT	2517482	2517483
UN	605	.	ADP1-WT	2517485	2517486
UN	606	.	ADP1-WT	2517488	2517489
UN	607	.	ADP1-WT	2517491	2517498
UN	608	.	ADP1-WT	2517500	2517502
UN	609	.	ADP1-WT	2517505	2517511
UN	610	.	ADP1-WT	2517514	2517640
UN	611	.	ADP1-WT	2517693	2517698
UN	612	.	ADP1-WT	2517700	2517700
UN	613	.	ADP1-WT	2517703	2517703
UN	614	.	ADP1-WT	2517706	2517708
UN	615	.	ADP1-WT	2517711	2517711
UN	616	.	ADP1-WT	2517713	2517724
UN	617	.	ADP1-WT	2517726	2517826
UN	618	.	ADP1-WT	2517828	2517838
UN	619	.	ADP1-WT	2517840	2517841
UN	620	.	ADP1-WT	2517843	2517844
UN	621	.	ADP1-WT	2517846	2517846
UN	622	.	ADP1-WT	2517848	2517856
UN	623	.	ADP1-WT	2517858	2517858
UN	624	.	ADP1-WT	2517860	2517860
UN	625	.	ADP1-WT	2517883	2517883
UN	626	.	ADP1-WT	2517899	2517902
UN	627	.	ADP1-WT	2517909	2517909
UN	628	.	ADP1-WT	2517918	2517924
UN	629	.	ADP1-WT	2517928	2517929
UN	630	.	ADP1-WT	2517935	2517936
UN	631	.	ADP1-WT	2517939	2517941
UN	632	.	ADP1-WT	2517946	2517946
UN	633	.	ADP1-WT	2517948	2517951
UN	634	.	ADP1-WT	2517954	2517954
UN	635	.	ADP1-WT	2517956	2517958
UN	636	.	ADP1-WT	2517962	2517962
UN	637	.	ADP1-WT	2517966	2517966
UN	638	.	ADP1-WT	2517968	2517968
UN	639	.	ADP1-WT	2518033	2518062
UN	640	.	ADP1-WT	2518064	2518066
UN	641	.	ADP1-WT	2518073	2518076
UN	642	.	ADP1-WT	2518080	2518083
UN	643	.	ADP1-WT	2518085	2518088
UN	644	.	ADP1-WT	2518109	2518110
UN	645	.	ADP1-WT	2518112	2518112
UN	646	.	ADP1-WT	2518114	2518114
UN	647	.	ADP1-WT	2518134	2518292
UN	648	.	ADP1-WT	2518294	2518417
UN	649	.	ADP1-WT	2518420	2518420
UN	650	.	ADP1-WT	2518423	2518425
UN	651	.	ADP1-WT	2518427	2518427
UN	652	.	ADP1-WT	2518429	2518432
UN	653	.	ADP1-WT	2518434	2518434
UN	654	.	ADP1-WT	2518436	2518437
UN	655	.	ADP1-WT	2518439	2518439
UN	656	.	ADP1-WT	2518442	2518443
UN	657	.	ADP1-WT	2518446	2518446
UN	658	.	ADP1-WT	2518451	2518461
UN	659	.	ADP1-WT	2518466	2518466
UN	660	.	ADP1-WT	2518468	2518470
UN	661	.	ADP1-WT	2518473	2518632
UN	662	.	ADP1-WT	2518745	2519035
UN	663	.	ADP1-WT	2519038	2519041
UN	664	.	ADP1-WT	2519150	2519160
UN	665	.	ADP1-WT	2519164	2519167
UN	666	.	ADP1-WT	2519169	2519178
UN	667	.	ADP1-WT	2519180	2519295
UN	668	.	ADP1-WT	2519297	2519299
UN	669	.	ADP1-WT	2519301	2519310
UN	670	.	ADP1-WT	2519312	2519313
UN	671	.	ADP1-WT	2519315	2519330
UN	672	.	ADP1-WT	2519334	2519339
UN	673	.	ADP1-WT	2519341	2519343
UN	674	.	ADP1-WT	2519345	2519432
UN	675	.	ADP1-WT	2519435	2519439
UN	676	.	ADP1-WT	2519514	2519515
UN	677	.	ADP1-WT	2519517	2519517
UN	678	.	ADP1-WT	2519519	2519587
UN	679	.	ADP1-WT	2726455	2727722
UN	680	.	ADP1-WT	2803644	2803644
UN	681	.	ADP1-WT	2803656	2804771
UN	682	.	ADP1-WT	2805885	2805885
UN	683	.	ADP1-WT	2805888	2806989
UN	684	.	ADP1-WT	2944267	2949754
UN	685	.	ADP1-WT	3073198	3078903
UN	686	.	ADP1-WT	3174592	3174620
UN	687	.	ADP1-WT	3561608	3564816
UN	688	.	ADP1-WT	3564841	3564841
UN	689	.	ADP1-WT	3564843	3567054
```
