## Supplementary material for "Evolution recovers the fitness of *Acinetobacter baylyi* strains with large deletions through mutations in deletion-specific targets and global post-transcriptional regulators": Data File S1: MGD17-A01.gd

```
#=GENOME_DIFF	1.0
#=TITLE	MGD17-A01
#=REFSEQ	BarrickLab-Private:genomes/reference/ADP1-WT.gff3
#=REFSEQ	BarrickLab-Private:genomes/reference/ADP1-TDK_KAN-cassette.fa
#=ADAPTSEQ	BarrickLab-Private:genomes/adapters/illumina_truseq_6bp_dual_barcode_PE.fasta
#=READSEQ	BarrickLab-Private:genomes/0009/2019-12-31_Psomagen_Genomes/MGD9p-1LB_R1.fastq.gz
#=READSEQ	BarrickLab-Private:genomes/0009/2019-12-31_Psomagen_Genomes/MGD9p-1LB_R2.fastq.gz
DEL	1	.	ADP1-WT	321574	1237
DEL	2	.	ADP1-WT	941306	3549	mediated=IS1236
DEL	3	.	ADP1-WT	1248192	1237
DEL	4	.	ADP1-WT	1799601	1237
SUB	5	.	ADP1-WT	2664390	41684	GGT
DEL	6	.	ADP1-WT	2726455	1268
DEL	7	.	tdk-kan	1	1676
UN	8	.	ADP1-WT	18177	23692
UN	9	.	ADP1-WT	23694	23694
UN	10	.	ADP1-WT	23696	23696
UN	11	.	ADP1-WT	212969	215243
UN	12	.	ADP1-WT	215427	218492
UN	13	.	ADP1-WT	297657	297657
UN	14	.	ADP1-WT	297659	297659
UN	15	.	ADP1-WT	297662	297662
UN	16	.	ADP1-WT	297665	297665
UN	17	.	ADP1-WT	297668	297668
UN	18	.	ADP1-WT	297670	297696
UN	19	.	ADP1-WT	321574	322810
UN	20	.	ADP1-WT	645815	650322
UN	21	.	ADP1-WT	650560	650560
UN	22	.	ADP1-WT	650562	650562
UN	23	.	ADP1-WT	650566	651031
UN	24	.	ADP1-WT	651039	651039
UN	25	.	ADP1-WT	651290	651290
UN	26	.	ADP1-WT	651292	651365
UN	27	.	ADP1-WT	868610	868647
UN	28	.	ADP1-WT	868649	868649
UN	29	.	ADP1-WT	868654	868655
UN	30	.	ADP1-WT	868658	868683
UN	31	.	ADP1-WT	868687	868687
UN	32	.	ADP1-WT	941306	944854
UN	33	.	ADP1-WT	1235479	1235515
UN	34	.	ADP1-WT	1235517	1235517
UN	35	.	ADP1-WT	1248192	1249428
UN	36	.	ADP1-WT	1446557	1447210
UN	37	.	ADP1-WT	1447538	1448019
UN	38	.	ADP1-WT	1660767	1665979
UN	39	.	ADP1-WT	1684828	1684861
UN	40	.	ADP1-WT	1684866	1684866
UN	41	.	ADP1-WT	1709544	1710224
UN	42	.	ADP1-WT	1710565	1711026
UN	43	.	ADP1-WT	1711028	1711028
UN	44	.	ADP1-WT	1799601	1800837
UN	45	.	ADP1-WT	1848847	1851145
UN	46	.	ADP1-WT	1851150	1851151
UN	47	.	ADP1-WT	1851154	1851154
UN	48	.	ADP1-WT	1851157	1851157
UN	49	.	ADP1-WT	1855902	1858173
UN	50	.	ADP1-WT	1858177	1858177
UN	51	.	ADP1-WT	1941763	1941763
UN	52	.	ADP1-WT	1981137	1981137
UN	53	.	ADP1-WT	1981139	1981139
UN	54	.	ADP1-WT	2222846	2222868
UN	55	.	ADP1-WT	2371908	2372014
UN	56	.	ADP1-WT	2372040	2372040
UN	57	.	ADP1-WT	2372174	2372174
UN	58	.	ADP1-WT	2372194	2372299
UN	59	.	ADP1-WT	2664390	2669138
UN	60	.	ADP1-WT	2669141	2669143
UN	61	.	ADP1-WT	2669145	2669145
UN	62	.	ADP1-WT	2669152	2669154
UN	63	.	ADP1-WT	2669157	2669159
UN	64	.	ADP1-WT	2669161	2669163
UN	65	.	ADP1-WT	2669166	2669166
UN	66	.	ADP1-WT	2669168	2669168
UN	67	.	ADP1-WT	2669170	2669170
UN	68	.	ADP1-WT	2669174	2669176
UN	69	.	ADP1-WT	2669183	2669185
UN	70	.	ADP1-WT	2669187	2669187
UN	71	.	ADP1-WT	2669190	2669190
UN	72	.	ADP1-WT	2669192	2669197
UN	73	.	ADP1-WT	2669200	2669209
UN	74	.	ADP1-WT	2669211	2669215
UN	75	.	ADP1-WT	2669218	2669219
UN	76	.	ADP1-WT	2669221	2669221
UN	77	.	ADP1-WT	2669226	2669226
UN	78	.	ADP1-WT	2669229	2672146
UN	79	.	ADP1-WT	2672225	2672268
UN	80	.	ADP1-WT	2672273	2672273
UN	81	.	ADP1-WT	2672276	2672281
UN	82	.	ADP1-WT	2672283	2672283
UN	83	.	ADP1-WT	2672285	2672286
UN	84	.	ADP1-WT	2672289	2672292
UN	85	.	ADP1-WT	2672294	2672294
UN	86	.	ADP1-WT	2672297	2672385
UN	87	.	ADP1-WT	2672387	2672387
UN	88	.	ADP1-WT	2672436	2672436
UN	89	.	ADP1-WT	2672452	2672452
UN	90	.	ADP1-WT	2672476	2672476
UN	91	.	ADP1-WT	2672480	2672480
UN	92	.	ADP1-WT	2672486	2672486
UN	93	.	ADP1-WT	2672504	2672504
UN	94	.	ADP1-WT	2672527	2672528
UN	95	.	ADP1-WT	2672531	2672615
UN	96	.	ADP1-WT	2672619	2672619
UN	97	.	ADP1-WT	2672625	2672625
UN	98	.	ADP1-WT	2672628	2672628
UN	99	.	ADP1-WT	2672630	2672631
UN	100	.	ADP1-WT	2672640	2672640
UN	101	.	ADP1-WT	2672642	2672642
UN	102	.	ADP1-WT	2672645	2672645
UN	103	.	ADP1-WT	2672653	2672653
UN	104	.	ADP1-WT	2672657	2672663
UN	105	.	ADP1-WT	2672732	2672732
UN	106	.	ADP1-WT	2672749	2672753
UN	107	.	ADP1-WT	2672755	2672767
UN	108	.	ADP1-WT	2672769	2672771
UN	109	.	ADP1-WT	2672773	2672776
UN	110	.	ADP1-WT	2672778	2674764
UN	111	.	ADP1-WT	2674766	2674767
UN	112	.	ADP1-WT	2674769	2674771
UN	113	.	ADP1-WT	2674779	2674780
UN	114	.	ADP1-WT	2674783	2674783
UN	115	.	ADP1-WT	2674791	2674791
UN	116	.	ADP1-WT	2674793	2675367
UN	117	.	ADP1-WT	2675369	2675369
UN	118	.	ADP1-WT	2675371	2675375
UN	119	.	ADP1-WT	2675377	2675377
UN	120	.	ADP1-WT	2675380	2675383
UN	121	.	ADP1-WT	2675385	2677092
UN	122	.	ADP1-WT	2677095	2677097
UN	123	.	ADP1-WT	2677104	2677104
UN	124	.	ADP1-WT	2677106	2677107
UN	125	.	ADP1-WT	2677111	2677111
UN	126	.	ADP1-WT	2677116	2677116
UN	127	.	ADP1-WT	2677119	2677120
UN	128	.	ADP1-WT	2677123	2677127
UN	129	.	ADP1-WT	2677129	2677129
UN	130	.	ADP1-WT	2677134	2677134
UN	131	.	ADP1-WT	2677137	2677138
UN	132	.	ADP1-WT	2677140	2677143
UN	133	.	ADP1-WT	2677145	2677145
UN	134	.	ADP1-WT	2677147	2677151
UN	135	.	ADP1-WT	2677160	2677160
UN	136	.	ADP1-WT	2677162	2677162
UN	137	.	ADP1-WT	2677164	2677164
UN	138	.	ADP1-WT	2677168	2677170
UN	139	.	ADP1-WT	2677173	2677174
UN	140	.	ADP1-WT	2677176	2677177
UN	141	.	ADP1-WT	2677179	2677209
UN	142	.	ADP1-WT	2677225	2677225
UN	143	.	ADP1-WT	2677229	2678562
UN	144	.	ADP1-WT	2678567	2678567
UN	145	.	ADP1-WT	2678585	2678585
UN	146	.	ADP1-WT	2678591	2678592
UN	147	.	ADP1-WT	2678597	2678597
UN	148	.	ADP1-WT	2678603	2678603
UN	149	.	ADP1-WT	2678612	2678612
UN	150	.	ADP1-WT	2678618	2678618
UN	151	.	ADP1-WT	2678668	2678668
UN	152	.	ADP1-WT	2678679	2678681
UN	153	.	ADP1-WT	2678683	2678683
UN	154	.	ADP1-WT	2678703	2678703
UN	155	.	ADP1-WT	2678705	2678898
UN	156	.	ADP1-WT	2678900	2678900
UN	157	.	ADP1-WT	2678909	2678909
UN	158	.	ADP1-WT	2678933	2678933
UN	159	.	ADP1-WT	2678941	2678941
UN	160	.	ADP1-WT	2678966	2678971
UN	161	.	ADP1-WT	2678974	2678975
UN	162	.	ADP1-WT	2678978	2678979
UN	163	.	ADP1-WT	2678981	2678983
UN	164	.	ADP1-WT	2678985	2678992
UN	165	.	ADP1-WT	2679025	2679025
UN	166	.	ADP1-WT	2679030	2679030
UN	167	.	ADP1-WT	2679041	2679041
UN	168	.	ADP1-WT	2679043	2679101
UN	169	.	ADP1-WT	2679104	2679106
UN	170	.	ADP1-WT	2679108	2679108
UN	171	.	ADP1-WT	2679110	2679111
UN	172	.	ADP1-WT	2679114	2680350
UN	173	.	ADP1-WT	2680353	2680353
UN	174	.	ADP1-WT	2680361	2680361
UN	175	.	ADP1-WT	2680374	2680831
UN	176	.	ADP1-WT	2680836	2680838
UN	177	.	ADP1-WT	2680840	2680841
UN	178	.	ADP1-WT	2680843	2680845
UN	179	.	ADP1-WT	2680848	2680848
UN	180	.	ADP1-WT	2680852	2680852
UN	181	.	ADP1-WT	2680891	2681162
UN	182	.	ADP1-WT	2681164	2681164
UN	183	.	ADP1-WT	2681166	2681166
UN	184	.	ADP1-WT	2681170	2681170
UN	185	.	ADP1-WT	2681179	2681180
UN	186	.	ADP1-WT	2681187	2681188
UN	187	.	ADP1-WT	2681190	2681191
UN	188	.	ADP1-WT	2681194	2681194
UN	189	.	ADP1-WT	2681196	2682291
UN	190	.	ADP1-WT	2682294	2682294
UN	191	.	ADP1-WT	2682301	2682301
UN	192	.	ADP1-WT	2682306	2682306
UN	193	.	ADP1-WT	2682315	2682316
UN	194	.	ADP1-WT	2682322	2682372
UN	195	.	ADP1-WT	2682378	2682378
UN	196	.	ADP1-WT	2682380	2682380
UN	197	.	ADP1-WT	2682387	2682388
UN	198	.	ADP1-WT	2682395	2682395
UN	199	.	ADP1-WT	2682397	2682924
UN	200	.	ADP1-WT	2682935	2682935
UN	201	.	ADP1-WT	2682955	2682956
UN	202	.	ADP1-WT	2682958	2683634
UN	203	.	ADP1-WT	2683636	2683636
UN	204	.	ADP1-WT	2683664	2683664
UN	205	.	ADP1-WT	2683666	2684103
UN	206	.	ADP1-WT	2684105	2684108
UN	207	.	ADP1-WT	2684112	2684112
UN	208	.	ADP1-WT	2684115	2684117
UN	209	.	ADP1-WT	2684125	2684127
UN	210	.	ADP1-WT	2684130	2684135
UN	211	.	ADP1-WT	2684137	2684137
UN	212	.	ADP1-WT	2684143	2684143
UN	213	.	ADP1-WT	2684148	2684482
UN	214	.	ADP1-WT	2684487	2684487
UN	215	.	ADP1-WT	2684492	2685268
UN	216	.	ADP1-WT	2685271	2685271
UN	217	.	ADP1-WT	2685404	2685944
UN	218	.	ADP1-WT	2685946	2685955
UN	219	.	ADP1-WT	2685958	2685958
UN	220	.	ADP1-WT	2685960	2685970
UN	221	.	ADP1-WT	2685972	2685980
UN	222	.	ADP1-WT	2685982	2685983
UN	223	.	ADP1-WT	2685986	2685988
UN	224	.	ADP1-WT	2685990	2685990
UN	225	.	ADP1-WT	2685995	2685999
UN	226	.	ADP1-WT	2686003	2686006
UN	227	.	ADP1-WT	2686009	2686017
UN	228	.	ADP1-WT	2686019	2686021
UN	229	.	ADP1-WT	2686029	2686029
UN	230	.	ADP1-WT	2686031	2687639
UN	231	.	ADP1-WT	2687648	2687648
UN	232	.	ADP1-WT	2687656	2687656
UN	233	.	ADP1-WT	2687659	2687659
UN	234	.	ADP1-WT	2687663	2687663
UN	235	.	ADP1-WT	2687665	2687667
UN	236	.	ADP1-WT	2687675	2687676
UN	237	.	ADP1-WT	2687682	2687682
UN	238	.	ADP1-WT	2687689	2687689
UN	239	.	ADP1-WT	2687695	2692580
UN	240	.	ADP1-WT	2692663	2693026
UN	241	.	ADP1-WT	2693032	2693032
UN	242	.	ADP1-WT	2693034	2693035
UN	243	.	ADP1-WT	2693041	2693042
UN	244	.	ADP1-WT	2693048	2693048
UN	245	.	ADP1-WT	2693056	2693056
UN	246	.	ADP1-WT	2693061	2693061
UN	247	.	ADP1-WT	2693063	2693063
UN	248	.	ADP1-WT	2693073	2693073
UN	249	.	ADP1-WT	2693080	2693080
UN	250	.	ADP1-WT	2693082	2693083
UN	251	.	ADP1-WT	2693088	2693093
UN	252	.	ADP1-WT	2693097	2693128
UN	253	.	ADP1-WT	2693130	2693131
UN	254	.	ADP1-WT	2693133	2693133
UN	255	.	ADP1-WT	2693143	2693147
UN	256	.	ADP1-WT	2693149	2693636
UN	257	.	ADP1-WT	2693642	2693643
UN	258	.	ADP1-WT	2693651	2693652
UN	259	.	ADP1-WT	2693663	2693693
UN	260	.	ADP1-WT	2693700	2693700
UN	261	.	ADP1-WT	2693702	2693702
UN	262	.	ADP1-WT	2693705	2693705
UN	263	.	ADP1-WT	2693707	2693708
UN	264	.	ADP1-WT	2693710	2693710
UN	265	.	ADP1-WT	2693725	2693725
UN	266	.	ADP1-WT	2693730	2693730
UN	267	.	ADP1-WT	2693734	2693735
UN	268	.	ADP1-WT	2693737	2693740
UN	269	.	ADP1-WT	2693743	2693812
UN	270	.	ADP1-WT	2693817	2693821
UN	271	.	ADP1-WT	2693824	2693825
UN	272	.	ADP1-WT	2693832	2693832
UN	273	.	ADP1-WT	2693835	2693837
UN	274	.	ADP1-WT	2693839	2695443
UN	275	.	ADP1-WT	2695453	2695453
UN	276	.	ADP1-WT	2695462	2695462
UN	277	.	ADP1-WT	2695508	2695508
UN	278	.	ADP1-WT	2695516	2695516
UN	279	.	ADP1-WT	2695524	2695525
UN	280	.	ADP1-WT	2695528	2695528
UN	281	.	ADP1-WT	2695549	2695549
UN	282	.	ADP1-WT	2695552	2695552
UN	283	.	ADP1-WT	2695554	2695554
UN	284	.	ADP1-WT	2695560	2695763
UN	285	.	ADP1-WT	2695765	2695766
UN	286	.	ADP1-WT	2695779	2696536
UN	287	.	ADP1-WT	2696538	2696539
UN	288	.	ADP1-WT	2696541	2696541
UN	289	.	ADP1-WT	2696543	2699567
UN	290	.	ADP1-WT	2699569	2699570
UN	291	.	ADP1-WT	2699572	2699574
UN	292	.	ADP1-WT	2699576	2699580
UN	293	.	ADP1-WT	2699585	2699585
UN	294	.	ADP1-WT	2699587	2699587
UN	295	.	ADP1-WT	2699590	2699591
UN	296	.	ADP1-WT	2699593	2699594
UN	297	.	ADP1-WT	2699596	2699596
UN	298	.	ADP1-WT	2699598	2699598
UN	299	.	ADP1-WT	2699605	2699614
UN	300	.	ADP1-WT	2699617	2699624
UN	301	.	ADP1-WT	2699627	2699627
UN	302	.	ADP1-WT	2699634	2699634
UN	303	.	ADP1-WT	2699636	2699636
UN	304	.	ADP1-WT	2699640	2700772
UN	305	.	ADP1-WT	2700774	2700775
UN	306	.	ADP1-WT	2700777	2700778
UN	307	.	ADP1-WT	2700780	2700785
UN	308	.	ADP1-WT	2700787	2700797
UN	309	.	ADP1-WT	2700801	2700801
UN	310	.	ADP1-WT	2700803	2700808
UN	311	.	ADP1-WT	2700810	2700812
UN	312	.	ADP1-WT	2700815	2700816
UN	313	.	ADP1-WT	2700821	2700821
UN	314	.	ADP1-WT	2700824	2700825
UN	315	.	ADP1-WT	2700827	2700828
UN	316	.	ADP1-WT	2700831	2700831
UN	317	.	ADP1-WT	2700834	2700834
UN	318	.	ADP1-WT	2700836	2700837
UN	319	.	ADP1-WT	2700839	2700839
UN	320	.	ADP1-WT	2700841	2700841
UN	321	.	ADP1-WT	2700843	2700844
UN	322	.	ADP1-WT	2700846	2700848
UN	323	.	ADP1-WT	2700851	2700852
UN	324	.	ADP1-WT	2700854	2700856
UN	325	.	ADP1-WT	2700858	2700858
UN	326	.	ADP1-WT	2700860	2700861
UN	327	.	ADP1-WT	2700864	2700865
UN	328	.	ADP1-WT	2700868	2700870
UN	329	.	ADP1-WT	2700872	2700872
UN	330	.	ADP1-WT	2700877	2700877
UN	331	.	ADP1-WT	2700879	2700880
UN	332	.	ADP1-WT	2700882	2700887
UN	333	.	ADP1-WT	2700891	2700892
UN	334	.	ADP1-WT	2700895	2702226
UN	335	.	ADP1-WT	2702228	2702229
UN	336	.	ADP1-WT	2702234	2702235
UN	337	.	ADP1-WT	2702237	2702244
UN	338	.	ADP1-WT	2702246	2702254
UN	339	.	ADP1-WT	2702256	2702258
UN	340	.	ADP1-WT	2702260	2702265
UN	341	.	ADP1-WT	2702272	2702275
UN	342	.	ADP1-WT	2702277	2702298
UN	343	.	ADP1-WT	2702300	2702300
UN	344	.	ADP1-WT	2702302	2702591
UN	345	.	ADP1-WT	2702593	2702595
UN	346	.	ADP1-WT	2702600	2702600
UN	347	.	ADP1-WT	2702610	2702612
UN	348	.	ADP1-WT	2702638	2702954
UN	349	.	ADP1-WT	2702956	2702957
UN	350	.	ADP1-WT	2702959	2702961
UN	351	.	ADP1-WT	2702965	2702969
UN	352	.	ADP1-WT	2702971	2702979
UN	353	.	ADP1-WT	2702981	2702992
UN	354	.	ADP1-WT	2702994	2702995
UN	355	.	ADP1-WT	2703002	2703056
UN	356	.	ADP1-WT	2703058	2703058
UN	357	.	ADP1-WT	2703065	2703065
UN	358	.	ADP1-WT	2703069	2703078
UN	359	.	ADP1-WT	2703082	2704709
UN	360	.	ADP1-WT	2704716	2704719
UN	361	.	ADP1-WT	2704748	2704811
UN	362	.	ADP1-WT	2704815	2704815
UN	363	.	ADP1-WT	2704820	2704820
UN	364	.	ADP1-WT	2704828	2704831
UN	365	.	ADP1-WT	2704835	2704835
UN	366	.	ADP1-WT	2704839	2704842
UN	367	.	ADP1-WT	2704844	2704845
UN	368	.	ADP1-WT	2704847	2704848
UN	369	.	ADP1-WT	2704851	2704851
UN	370	.	ADP1-WT	2704855	2705298
UN	371	.	ADP1-WT	2705303	2706073
UN	372	.	ADP1-WT	2726455	2727722
UN	373	.	ADP1-WT	2803647	2804789
UN	374	.	ADP1-WT	2805874	2807003
UN	375	.	ADP1-WT	2944269	2944269
UN	376	.	ADP1-WT	2944271	2949765
UN	377	.	ADP1-WT	3073146	3078921
UN	378	.	ADP1-WT	3078924	3078924
UN	379	.	ADP1-WT	3174589	3174632
UN	380	.	ADP1-WT	3360714	3360714
UN	381	.	ADP1-WT	3360719	3360719
UN	382	.	ADP1-WT	3360721	3360721
UN	383	.	ADP1-WT	3360724	3360726
UN	384	.	ADP1-WT	3561578	3567040
UN	385	.	ADP1-WT	3567047	3567047
```
