## Supplementary material for "Evolution recovers the fitness of *Acinetobacter baylyi* strains with large deletions through mutations in deletion-specific targets and global post-transcriptional regulators": Data File S1: MGD17-A02.gd

```
#=GENOME_DIFF	1.0
#=TITLE	MGD17-A02
#=REFSEQ	BarrickLab-Private:genomes/reference/ADP1-WT.gff3
#=REFSEQ	BarrickLab-Private:genomes/reference/ADP1-TDK_KAN-cassette.fa
#=ADAPTSEQ	BarrickLab-Private:genomes/adapters/illumina_truseq_6bp_dual_barcode_PE.fasta
#=READSEQ	BarrickLab-Private:genomes/0009/2019-12-31_Psomagen_Genomes/MGD9p-2LB_R1.fastq.gz
#=READSEQ	BarrickLab-Private:genomes/0009/2019-12-31_Psomagen_Genomes/MGD9p-2LB_R2.fastq.gz
DEL	1	.	ADP1-WT	321574	1237
DEL	2	.	ADP1-WT	941306	3549	mediated=IS1236
DEL	3	.	ADP1-WT	1248192	1237
DEL	4	.	ADP1-WT	1799601	1237
SUB	5	.	ADP1-WT	2664390	41684	GGT
DEL	6	.	ADP1-WT	2726455	1268
DEL	7	.	tdk-kan	1	1676
UN	8	.	ADP1-WT	18191	23693
UN	9	.	ADP1-WT	212949	215260
UN	10	.	ADP1-WT	215263	215265
UN	11	.	ADP1-WT	215283	215283
UN	12	.	ADP1-WT	215285	215285
UN	13	.	ADP1-WT	215287	215287
UN	14	.	ADP1-WT	215442	218509
UN	15	.	ADP1-WT	297697	297723
UN	16	.	ADP1-WT	321574	322810
UN	17	.	ADP1-WT	369773	369773
UN	18	.	ADP1-WT	436328	436328
UN	19	.	ADP1-WT	469334	469334
UN	20	.	ADP1-WT	645792	645792
UN	21	.	ADP1-WT	645801	645801
UN	22	.	ADP1-WT	645803	645803
UN	23	.	ADP1-WT	645805	650389
UN	24	.	ADP1-WT	650469	651042
UN	25	.	ADP1-WT	651248	651397
UN	26	.	ADP1-WT	868419	868424
UN	27	.	ADP1-WT	868426	868426
UN	28	.	ADP1-WT	868627	868680
UN	29	.	ADP1-WT	941306	944854
UN	30	.	ADP1-WT	1181812	1181819
UN	31	.	ADP1-WT	1181821	1181822
UN	32	.	ADP1-WT	1181825	1181832
UN	33	.	ADP1-WT	1216767	1216771
UN	34	.	ADP1-WT	1232960	1232962
UN	35	.	ADP1-WT	1235421	1235421
UN	36	.	ADP1-WT	1235425	1235425
UN	37	.	ADP1-WT	1235429	1235429
UN	38	.	ADP1-WT	1235437	1235517
UN	39	.	ADP1-WT	1248192	1249428
UN	40	.	ADP1-WT	1279701	1279719
UN	41	.	ADP1-WT	1389448	1389449
UN	42	.	ADP1-WT	1409584	1409584
UN	43	.	ADP1-WT	1409589	1409589
UN	44	.	ADP1-WT	1438253	1438257
UN	45	.	ADP1-WT	1438260	1438261
UN	46	.	ADP1-WT	1438277	1438277
UN	47	.	ADP1-WT	1438288	1438288
UN	48	.	ADP1-WT	1438292	1438292
UN	49	.	ADP1-WT	1446506	1447275
UN	50	.	ADP1-WT	1447521	1447521
UN	51	.	ADP1-WT	1447524	1447524
UN	52	.	ADP1-WT	1447526	1448019
UN	53	.	ADP1-WT	1487309	1487313
UN	54	.	ADP1-WT	1523325	1523326
UN	55	.	ADP1-WT	1523331	1523331
UN	56	.	ADP1-WT	1559265	1559276
UN	57	.	ADP1-WT	1559278	1559296
UN	58	.	ADP1-WT	1559298	1559303
UN	59	.	ADP1-WT	1636263	1636263
UN	60	.	ADP1-WT	1636275	1636326
UN	61	.	ADP1-WT	1643795	1643869
UN	62	.	ADP1-WT	1643871	1643871
UN	63	.	ADP1-WT	1660731	1660731
UN	64	.	ADP1-WT	1660734	1666023
UN	65	.	ADP1-WT	1666025	1666025
UN	66	.	ADP1-WT	1667664	1667664
UN	67	.	ADP1-WT	1677514	1677514
UN	68	.	ADP1-WT	1677527	1677533
UN	69	.	ADP1-WT	1677536	1677536
UN	70	.	ADP1-WT	1677538	1677538
UN	71	.	ADP1-WT	1677540	1677542
UN	72	.	ADP1-WT	1677544	1677544
UN	73	.	ADP1-WT	1677547	1677547
UN	74	.	ADP1-WT	1677552	1677552
UN	75	.	ADP1-WT	1677558	1677561
UN	76	.	ADP1-WT	1677564	1677565
UN	77	.	ADP1-WT	1684280	1684282
UN	78	.	ADP1-WT	1684536	1684536
UN	79	.	ADP1-WT	1684540	1684540
UN	80	.	ADP1-WT	1684828	1684834
UN	81	.	ADP1-WT	1684836	1684836
UN	82	.	ADP1-WT	1684838	1684857
UN	83	.	ADP1-WT	1684859	1684859
UN	84	.	ADP1-WT	1684867	1684867
UN	85	.	ADP1-WT	1709516	1710221
UN	86	.	ADP1-WT	1710507	1711041
UN	87	.	ADP1-WT	1728187	1728187
UN	88	.	ADP1-WT	1728190	1728190
UN	89	.	ADP1-WT	1728192	1728193
UN	90	.	ADP1-WT	1728197	1728202
UN	91	.	ADP1-WT	1728204	1728204
UN	92	.	ADP1-WT	1728207	1728207
UN	93	.	ADP1-WT	1728212	1728213
UN	94	.	ADP1-WT	1728217	1728217
UN	95	.	ADP1-WT	1728286	1728286
UN	96	.	ADP1-WT	1731133	1731133
UN	97	.	ADP1-WT	1731136	1731146
UN	98	.	ADP1-WT	1799601	1800837
UN	99	.	ADP1-WT	1831769	1831769
UN	100	.	ADP1-WT	1831775	1831852
UN	101	.	ADP1-WT	1832974	1832974
UN	102	.	ADP1-WT	1832976	1832976
UN	103	.	ADP1-WT	1848863	1851162
UN	104	.	ADP1-WT	1855904	1858215
UN	105	.	ADP1-WT	1882818	1882842
UN	106	.	ADP1-WT	1901217	1901217
UN	107	.	ADP1-WT	1901219	1901219
UN	108	.	ADP1-WT	1901221	1901279
UN	109	.	ADP1-WT	1984864	1984864
UN	110	.	ADP1-WT	2146905	2146906
UN	111	.	ADP1-WT	2146909	2146910
UN	112	.	ADP1-WT	2146917	2146917
UN	113	.	ADP1-WT	2146919	2146921
UN	114	.	ADP1-WT	2146923	2146927
UN	115	.	ADP1-WT	2174506	2174506
UN	116	.	ADP1-WT	2174509	2174510
UN	117	.	ADP1-WT	2174512	2174512
UN	118	.	ADP1-WT	2174514	2174514
UN	119	.	ADP1-WT	2174516	2174516
UN	120	.	ADP1-WT	2222781	2222892
UN	121	.	ADP1-WT	2239472	2239472
UN	122	.	ADP1-WT	2239476	2239476
UN	123	.	ADP1-WT	2239478	2239478
UN	124	.	ADP1-WT	2371875	2371875
UN	125	.	ADP1-WT	2371879	2371880
UN	126	.	ADP1-WT	2371882	2371882
UN	127	.	ADP1-WT	2371888	2372018
UN	128	.	ADP1-WT	2372037	2372037
UN	129	.	ADP1-WT	2372147	2372147
UN	130	.	ADP1-WT	2372154	2372311
UN	131	.	ADP1-WT	2372313	2372315
UN	132	.	ADP1-WT	2474965	2474965
UN	133	.	ADP1-WT	2474967	2474968
UN	134	.	ADP1-WT	2474974	2474975
UN	135	.	ADP1-WT	2474984	2474984
UN	136	.	ADP1-WT	2664390	2666412
UN	137	.	ADP1-WT	2666529	2666529
UN	138	.	ADP1-WT	2666533	2666837
UN	139	.	ADP1-WT	2666925	2667324
UN	140	.	ADP1-WT	2667326	2667326
UN	141	.	ADP1-WT	2667328	2667328
UN	142	.	ADP1-WT	2667330	2667334
UN	143	.	ADP1-WT	2667336	2667361
UN	144	.	ADP1-WT	2667363	2667575
UN	145	.	ADP1-WT	2667577	2667578
UN	146	.	ADP1-WT	2667581	2667587
UN	147	.	ADP1-WT	2667589	2667589
UN	148	.	ADP1-WT	2667591	2667601
UN	149	.	ADP1-WT	2667726	2667727
UN	150	.	ADP1-WT	2667729	2667734
UN	151	.	ADP1-WT	2667782	2667786
UN	152	.	ADP1-WT	2667796	2667796
UN	153	.	ADP1-WT	2667798	2668002
UN	154	.	ADP1-WT	2668005	2668005
UN	155	.	ADP1-WT	2668010	2668010
UN	156	.	ADP1-WT	2668014	2668014
UN	157	.	ADP1-WT	2668021	2668021
UN	158	.	ADP1-WT	2668028	2669862
UN	159	.	ADP1-WT	2669867	2671760
UN	160	.	ADP1-WT	2671763	2671763
UN	161	.	ADP1-WT	2671795	2671795
UN	162	.	ADP1-WT	2671798	2671798
UN	163	.	ADP1-WT	2671913	2671913
UN	164	.	ADP1-WT	2671923	2674052
UN	165	.	ADP1-WT	2674054	2674069
UN	166	.	ADP1-WT	2674072	2674073
UN	167	.	ADP1-WT	2674075	2674075
UN	168	.	ADP1-WT	2674077	2674077
UN	169	.	ADP1-WT	2674079	2674084
UN	170	.	ADP1-WT	2674087	2674087
UN	171	.	ADP1-WT	2674089	2674096
UN	172	.	ADP1-WT	2674098	2674099
UN	173	.	ADP1-WT	2674126	2674126
UN	174	.	ADP1-WT	2674129	2674129
UN	175	.	ADP1-WT	2674132	2674132
UN	176	.	ADP1-WT	2674137	2674139
UN	177	.	ADP1-WT	2674141	2674141
UN	178	.	ADP1-WT	2674143	2674145
UN	179	.	ADP1-WT	2674147	2674479
UN	180	.	ADP1-WT	2674482	2674486
UN	181	.	ADP1-WT	2674489	2674491
UN	182	.	ADP1-WT	2674493	2674570
UN	183	.	ADP1-WT	2674573	2674574
UN	184	.	ADP1-WT	2674576	2674966
UN	185	.	ADP1-WT	2674975	2674975
UN	186	.	ADP1-WT	2675155	2675211
UN	187	.	ADP1-WT	2675213	2675213
UN	188	.	ADP1-WT	2675218	2675219
UN	189	.	ADP1-WT	2675222	2675222
UN	190	.	ADP1-WT	2675224	2675225
UN	191	.	ADP1-WT	2675232	2675232
UN	192	.	ADP1-WT	2675234	2675234
UN	193	.	ADP1-WT	2675238	2675238
UN	194	.	ADP1-WT	2675245	2675245
UN	195	.	ADP1-WT	2675247	2675247
UN	196	.	ADP1-WT	2675251	2675252
UN	197	.	ADP1-WT	2675254	2675254
UN	198	.	ADP1-WT	2675257	2675589
UN	199	.	ADP1-WT	2675596	2675596
UN	200	.	ADP1-WT	2675602	2675602
UN	201	.	ADP1-WT	2675604	2675604
UN	202	.	ADP1-WT	2675610	2675611
UN	203	.	ADP1-WT	2675619	2675627
UN	204	.	ADP1-WT	2675631	2675632
UN	205	.	ADP1-WT	2675637	2675637
UN	206	.	ADP1-WT	2675645	2675646
UN	207	.	ADP1-WT	2675652	2675652
UN	208	.	ADP1-WT	2675663	2675663
UN	209	.	ADP1-WT	2675666	2675666
UN	210	.	ADP1-WT	2675668	2675670
UN	211	.	ADP1-WT	2675674	2675675
UN	212	.	ADP1-WT	2675689	2675752
UN	213	.	ADP1-WT	2675754	2675754
UN	214	.	ADP1-WT	2675756	2675756
UN	215	.	ADP1-WT	2675761	2675761
UN	216	.	ADP1-WT	2675763	2675763
UN	217	.	ADP1-WT	2675765	2675765
UN	218	.	ADP1-WT	2675767	2675768
UN	219	.	ADP1-WT	2675772	2675772
UN	220	.	ADP1-WT	2675774	2675775
UN	221	.	ADP1-WT	2675782	2675782
UN	222	.	ADP1-WT	2675835	2675835
UN	223	.	ADP1-WT	2675855	2675855
UN	224	.	ADP1-WT	2675866	2676201
UN	225	.	ADP1-WT	2676206	2676206
UN	226	.	ADP1-WT	2676209	2676210
UN	227	.	ADP1-WT	2676215	2676215
UN	228	.	ADP1-WT	2676219	2676219
UN	229	.	ADP1-WT	2676221	2676221
UN	230	.	ADP1-WT	2676226	2676227
UN	231	.	ADP1-WT	2676230	2676231
UN	232	.	ADP1-WT	2676237	2676238
UN	233	.	ADP1-WT	2676240	2676240
UN	234	.	ADP1-WT	2676244	2676244
UN	235	.	ADP1-WT	2676247	2676247
UN	236	.	ADP1-WT	2676253	2676254
UN	237	.	ADP1-WT	2676256	2676256
UN	238	.	ADP1-WT	2676260	2676261
UN	239	.	ADP1-WT	2676267	2676267
UN	240	.	ADP1-WT	2676276	2676276
UN	241	.	ADP1-WT	2676281	2676281
UN	242	.	ADP1-WT	2676283	2676285
UN	243	.	ADP1-WT	2676288	2676288
UN	244	.	ADP1-WT	2676290	2676291
UN	245	.	ADP1-WT	2676472	2676472
UN	246	.	ADP1-WT	2676476	2676484
UN	247	.	ADP1-WT	2676486	2676487
UN	248	.	ADP1-WT	2676489	2676489
UN	249	.	ADP1-WT	2676493	2676510
UN	250	.	ADP1-WT	2676514	2676514
UN	251	.	ADP1-WT	2676517	2676519
UN	252	.	ADP1-WT	2676522	2676523
UN	253	.	ADP1-WT	2676525	2676907
UN	254	.	ADP1-WT	2676910	2676911
UN	255	.	ADP1-WT	2676915	2676916
UN	256	.	ADP1-WT	2676918	2676922
UN	257	.	ADP1-WT	2676936	2676936
UN	258	.	ADP1-WT	2677016	2678794
UN	259	.	ADP1-WT	2678840	2678840
UN	260	.	ADP1-WT	2678845	2678845
UN	261	.	ADP1-WT	2678854	2678854
UN	262	.	ADP1-WT	2678858	2678975
UN	263	.	ADP1-WT	2678988	2678988
UN	264	.	ADP1-WT	2678998	2678998
UN	265	.	ADP1-WT	2679024	2679028
UN	266	.	ADP1-WT	2679032	2679037
UN	267	.	ADP1-WT	2679047	2679047
UN	268	.	ADP1-WT	2679049	2679049
UN	269	.	ADP1-WT	2679051	2679055
UN	270	.	ADP1-WT	2679058	2679061
UN	271	.	ADP1-WT	2679063	2679063
UN	272	.	ADP1-WT	2679067	2679068
UN	273	.	ADP1-WT	2679074	2679074
UN	274	.	ADP1-WT	2679105	2679313
UN	275	.	ADP1-WT	2679315	2679321
UN	276	.	ADP1-WT	2679323	2679324
UN	277	.	ADP1-WT	2679326	2679337
UN	278	.	ADP1-WT	2679339	2679343
UN	279	.	ADP1-WT	2679345	2679347
UN	280	.	ADP1-WT	2679349	2679349
UN	281	.	ADP1-WT	2679352	2679357
UN	282	.	ADP1-WT	2679359	2679369
UN	283	.	ADP1-WT	2679371	2679377
UN	284	.	ADP1-WT	2679380	2679380
UN	285	.	ADP1-WT	2679382	2679385
UN	286	.	ADP1-WT	2679387	2679387
UN	287	.	ADP1-WT	2679389	2679396
UN	288	.	ADP1-WT	2679398	2679399
UN	289	.	ADP1-WT	2679402	2679404
UN	290	.	ADP1-WT	2679406	2679407
UN	291	.	ADP1-WT	2679409	2679409
UN	292	.	ADP1-WT	2679411	2679417
UN	293	.	ADP1-WT	2679419	2679419
UN	294	.	ADP1-WT	2679428	2679430
UN	295	.	ADP1-WT	2679433	2679433
UN	296	.	ADP1-WT	2679435	2679435
UN	297	.	ADP1-WT	2679438	2679438
UN	298	.	ADP1-WT	2679440	2679440
UN	299	.	ADP1-WT	2679442	2679445
UN	300	.	ADP1-WT	2679447	2679447
UN	301	.	ADP1-WT	2679449	2679540
UN	302	.	ADP1-WT	2679591	2679591
UN	303	.	ADP1-WT	2679595	2679598
UN	304	.	ADP1-WT	2679600	2680048
UN	305	.	ADP1-WT	2680052	2680055
UN	306	.	ADP1-WT	2680068	2680068
UN	307	.	ADP1-WT	2680070	2680072
UN	308	.	ADP1-WT	2680087	2680088
UN	309	.	ADP1-WT	2680141	2680141
UN	310	.	ADP1-WT	2680143	2680143
UN	311	.	ADP1-WT	2680150	2680150
UN	312	.	ADP1-WT	2680158	2680158
UN	313	.	ADP1-WT	2680160	2680161
UN	314	.	ADP1-WT	2680184	2680184
UN	315	.	ADP1-WT	2680189	2680192
UN	316	.	ADP1-WT	2680194	2680196
UN	317	.	ADP1-WT	2680198	2680198
UN	318	.	ADP1-WT	2680200	2680202
UN	319	.	ADP1-WT	2680204	2680204
UN	320	.	ADP1-WT	2680206	2680207
UN	321	.	ADP1-WT	2680209	2680211
UN	322	.	ADP1-WT	2680213	2680215
UN	323	.	ADP1-WT	2680217	2680238
UN	324	.	ADP1-WT	2680240	2680245
UN	325	.	ADP1-WT	2680249	2680254
UN	326	.	ADP1-WT	2680256	2680256
UN	327	.	ADP1-WT	2680259	2680260
UN	328	.	ADP1-WT	2680262	2680262
UN	329	.	ADP1-WT	2680268	2680270
UN	330	.	ADP1-WT	2680273	2680273
UN	331	.	ADP1-WT	2680277	2680277
UN	332	.	ADP1-WT	2680280	2680280
UN	333	.	ADP1-WT	2680282	2680284
UN	334	.	ADP1-WT	2680291	2680291
UN	335	.	ADP1-WT	2680296	2680296
UN	336	.	ADP1-WT	2680325	2680326
UN	337	.	ADP1-WT	2680328	2680329
UN	338	.	ADP1-WT	2680332	2680333
UN	339	.	ADP1-WT	2680338	2680338
UN	340	.	ADP1-WT	2680340	2680340
UN	341	.	ADP1-WT	2680343	2680343
UN	342	.	ADP1-WT	2680345	2680345
UN	343	.	ADP1-WT	2680348	2680613
UN	344	.	ADP1-WT	2680615	2680615
UN	345	.	ADP1-WT	2680617	2680617
UN	346	.	ADP1-WT	2680620	2680620
UN	347	.	ADP1-WT	2680988	2681002
UN	348	.	ADP1-WT	2681005	2681006
UN	349	.	ADP1-WT	2681008	2681009
UN	350	.	ADP1-WT	2681011	2681011
UN	351	.	ADP1-WT	2681013	2681013
UN	352	.	ADP1-WT	2681017	2681017
UN	353	.	ADP1-WT	2681023	2681023
UN	354	.	ADP1-WT	2681029	2681197
UN	355	.	ADP1-WT	2681230	2681230
UN	356	.	ADP1-WT	2681233	2681233
UN	357	.	ADP1-WT	2681236	2681236
UN	358	.	ADP1-WT	2681247	2681247
UN	359	.	ADP1-WT	2681249	2681249
UN	360	.	ADP1-WT	2681252	2681252
UN	361	.	ADP1-WT	2681268	2681269
UN	362	.	ADP1-WT	2681272	2681272
UN	363	.	ADP1-WT	2681277	2681278
UN	364	.	ADP1-WT	2681281	2681281
UN	365	.	ADP1-WT	2681284	2681284
UN	366	.	ADP1-WT	2681289	2681305
UN	367	.	ADP1-WT	2681307	2681321
UN	368	.	ADP1-WT	2681323	2681323
UN	369	.	ADP1-WT	2681347	2681347
UN	370	.	ADP1-WT	2681349	2681349
UN	371	.	ADP1-WT	2681355	2681355
UN	372	.	ADP1-WT	2681357	2681357
UN	373	.	ADP1-WT	2681359	2681360
UN	374	.	ADP1-WT	2681368	2681368
UN	375	.	ADP1-WT	2681372	2681372
UN	376	.	ADP1-WT	2681382	2681382
UN	377	.	ADP1-WT	2681384	2681385
UN	378	.	ADP1-WT	2681388	2681388
UN	379	.	ADP1-WT	2681390	2681390
UN	380	.	ADP1-WT	2681392	2681392
UN	381	.	ADP1-WT	2681411	2681412
UN	382	.	ADP1-WT	2681423	2681423
UN	383	.	ADP1-WT	2681436	2681436
UN	384	.	ADP1-WT	2681438	2681439
UN	385	.	ADP1-WT	2681444	2681445
UN	386	.	ADP1-WT	2681448	2681448
UN	387	.	ADP1-WT	2681453	2682615
UN	388	.	ADP1-WT	2682694	2682710
UN	389	.	ADP1-WT	2682715	2682715
UN	390	.	ADP1-WT	2682729	2682729
UN	391	.	ADP1-WT	2682731	2683021
UN	392	.	ADP1-WT	2683024	2683026
UN	393	.	ADP1-WT	2683028	2683029
UN	394	.	ADP1-WT	2683033	2683075
UN	395	.	ADP1-WT	2683142	2683142
UN	396	.	ADP1-WT	2683149	2683149
UN	397	.	ADP1-WT	2683152	2683152
UN	398	.	ADP1-WT	2683154	2683293
UN	399	.	ADP1-WT	2683348	2683359
UN	400	.	ADP1-WT	2683364	2683365
UN	401	.	ADP1-WT	2683398	2683399
UN	402	.	ADP1-WT	2683401	2683402
UN	403	.	ADP1-WT	2683404	2683404
UN	404	.	ADP1-WT	2683408	2683409
UN	405	.	ADP1-WT	2683412	2683412
UN	406	.	ADP1-WT	2683415	2683416
UN	407	.	ADP1-WT	2683419	2683419
UN	408	.	ADP1-WT	2683436	2683436
UN	409	.	ADP1-WT	2683442	2683442
UN	410	.	ADP1-WT	2683449	2683450
UN	411	.	ADP1-WT	2683453	2683455
UN	412	.	ADP1-WT	2683457	2683457
UN	413	.	ADP1-WT	2683460	2683460
UN	414	.	ADP1-WT	2683467	2683467
UN	415	.	ADP1-WT	2683469	2683471
UN	416	.	ADP1-WT	2683473	2683473
UN	417	.	ADP1-WT	2683483	2683484
UN	418	.	ADP1-WT	2683487	2683487
UN	419	.	ADP1-WT	2683490	2683490
UN	420	.	ADP1-WT	2683492	2683493
UN	421	.	ADP1-WT	2683495	2683497
UN	422	.	ADP1-WT	2683500	2683500
UN	423	.	ADP1-WT	2683505	2683606
UN	424	.	ADP1-WT	2683615	2683617
UN	425	.	ADP1-WT	2683621	2683622
UN	426	.	ADP1-WT	2683624	2683625
UN	427	.	ADP1-WT	2683630	2683630
UN	428	.	ADP1-WT	2683634	2683634
UN	429	.	ADP1-WT	2683636	2683636
UN	430	.	ADP1-WT	2683638	2683638
UN	431	.	ADP1-WT	2683641	2683642
UN	432	.	ADP1-WT	2683720	2683789
UN	433	.	ADP1-WT	2683793	2683793
UN	434	.	ADP1-WT	2683795	2683795
UN	435	.	ADP1-WT	2683798	2683798
UN	436	.	ADP1-WT	2683800	2683800
UN	437	.	ADP1-WT	2683804	2683804
UN	438	.	ADP1-WT	2683806	2683806
UN	439	.	ADP1-WT	2683819	2683860
UN	440	.	ADP1-WT	2683899	2683902
UN	441	.	ADP1-WT	2683905	2683905
UN	442	.	ADP1-WT	2683910	2683910
UN	443	.	ADP1-WT	2683913	2683917
UN	444	.	ADP1-WT	2683919	2683919
UN	445	.	ADP1-WT	2683921	2683930
UN	446	.	ADP1-WT	2683937	2683937
UN	447	.	ADP1-WT	2683941	2683943
UN	448	.	ADP1-WT	2683945	2683947
UN	449	.	ADP1-WT	2683950	2683951
UN	450	.	ADP1-WT	2683953	2683953
UN	451	.	ADP1-WT	2683955	2684361
UN	452	.	ADP1-WT	2684519	2684520
UN	453	.	ADP1-WT	2684527	2684527
UN	454	.	ADP1-WT	2684529	2684530
UN	455	.	ADP1-WT	2684534	2684534
UN	456	.	ADP1-WT	2684537	2684537
UN	457	.	ADP1-WT	2684540	2684540
UN	458	.	ADP1-WT	2684545	2684552
UN	459	.	ADP1-WT	2684555	2684556
UN	460	.	ADP1-WT	2684563	2684563
UN	461	.	ADP1-WT	2684565	2684565
UN	462	.	ADP1-WT	2684576	2684577
UN	463	.	ADP1-WT	2684579	2684579
UN	464	.	ADP1-WT	2684601	2684601
UN	465	.	ADP1-WT	2684604	2684605
UN	466	.	ADP1-WT	2684607	2684607
UN	467	.	ADP1-WT	2684611	2684624
UN	468	.	ADP1-WT	2684629	2684632
UN	469	.	ADP1-WT	2684636	2684637
UN	470	.	ADP1-WT	2684640	2684642
UN	471	.	ADP1-WT	2684650	2684651
UN	472	.	ADP1-WT	2684656	2684657
UN	473	.	ADP1-WT	2684663	2684663
UN	474	.	ADP1-WT	2684668	2684728
UN	475	.	ADP1-WT	2684730	2684730
UN	476	.	ADP1-WT	2684732	2685349
UN	477	.	ADP1-WT	2685351	2685351
UN	478	.	ADP1-WT	2685355	2685355
UN	479	.	ADP1-WT	2685359	2685364
UN	480	.	ADP1-WT	2685369	2685371
UN	481	.	ADP1-WT	2685373	2685373
UN	482	.	ADP1-WT	2685377	2685379
UN	483	.	ADP1-WT	2685382	2685382
UN	484	.	ADP1-WT	2685385	2685385
UN	485	.	ADP1-WT	2685387	2685387
UN	486	.	ADP1-WT	2685393	2685393
UN	487	.	ADP1-WT	2685399	2685399
UN	488	.	ADP1-WT	2685401	2685407
UN	489	.	ADP1-WT	2685410	2685411
UN	490	.	ADP1-WT	2685416	2685419
UN	491	.	ADP1-WT	2685422	2685424
UN	492	.	ADP1-WT	2685427	2685429
UN	493	.	ADP1-WT	2685431	2685729
UN	494	.	ADP1-WT	2685911	2685961
UN	495	.	ADP1-WT	2685966	2685966
UN	496	.	ADP1-WT	2685968	2685970
UN	497	.	ADP1-WT	2685976	2685982
UN	498	.	ADP1-WT	2686048	2686048
UN	499	.	ADP1-WT	2686053	2686053
UN	500	.	ADP1-WT	2686071	2686434
UN	501	.	ADP1-WT	2686437	2686437
UN	502	.	ADP1-WT	2686439	2686441
UN	503	.	ADP1-WT	2686444	2686444
UN	504	.	ADP1-WT	2686447	2686447
UN	505	.	ADP1-WT	2686449	2686449
UN	506	.	ADP1-WT	2686455	2686456
UN	507	.	ADP1-WT	2686467	2687618
UN	508	.	ADP1-WT	2687621	2687622
UN	509	.	ADP1-WT	2687624	2687624
UN	510	.	ADP1-WT	2687627	2687627
UN	511	.	ADP1-WT	2687629	2687633
UN	512	.	ADP1-WT	2687636	2687637
UN	513	.	ADP1-WT	2687641	2687641
UN	514	.	ADP1-WT	2687643	2687645
UN	515	.	ADP1-WT	2687648	2687648
UN	516	.	ADP1-WT	2687651	2687651
UN	517	.	ADP1-WT	2687653	2687653
UN	518	.	ADP1-WT	2687656	2687656
UN	519	.	ADP1-WT	2687658	2687659
UN	520	.	ADP1-WT	2687661	2687668
UN	521	.	ADP1-WT	2687672	2687673
UN	522	.	ADP1-WT	2687675	2687676
UN	523	.	ADP1-WT	2687678	2687700
UN	524	.	ADP1-WT	2687703	2687703
UN	525	.	ADP1-WT	2687705	2687708
UN	526	.	ADP1-WT	2687711	2687719
UN	527	.	ADP1-WT	2687761	2688045
UN	528	.	ADP1-WT	2688048	2688049
UN	529	.	ADP1-WT	2688054	2688054
UN	530	.	ADP1-WT	2688056	2688056
UN	531	.	ADP1-WT	2688058	2688058
UN	532	.	ADP1-WT	2688061	2688061
UN	533	.	ADP1-WT	2688063	2688063
UN	534	.	ADP1-WT	2688065	2688065
UN	535	.	ADP1-WT	2688067	2688068
UN	536	.	ADP1-WT	2688085	2688085
UN	537	.	ADP1-WT	2688090	2688090
UN	538	.	ADP1-WT	2688096	2688097
UN	539	.	ADP1-WT	2688099	2688099
UN	540	.	ADP1-WT	2688102	2688104
UN	541	.	ADP1-WT	2688108	2688109
UN	542	.	ADP1-WT	2688116	2688116
UN	543	.	ADP1-WT	2688134	2688134
UN	544	.	ADP1-WT	2688136	2688138
UN	545	.	ADP1-WT	2688142	2688160
UN	546	.	ADP1-WT	2688162	2688559
UN	547	.	ADP1-WT	2688570	2688571
UN	548	.	ADP1-WT	2688573	2688584
UN	549	.	ADP1-WT	2688586	2688590
UN	550	.	ADP1-WT	2688594	2688594
UN	551	.	ADP1-WT	2688629	2688629
UN	552	.	ADP1-WT	2688643	2688643
UN	553	.	ADP1-WT	2688645	2688645
UN	554	.	ADP1-WT	2688650	2688650
UN	555	.	ADP1-WT	2688652	2688652
UN	556	.	ADP1-WT	2688659	2688659
UN	557	.	ADP1-WT	2688669	2688669
UN	558	.	ADP1-WT	2688674	2688675
UN	559	.	ADP1-WT	2688678	2688682
UN	560	.	ADP1-WT	2688684	2688693
UN	561	.	ADP1-WT	2688696	2688773
UN	562	.	ADP1-WT	2688775	2688782
UN	563	.	ADP1-WT	2688784	2689486
UN	564	.	ADP1-WT	2689488	2689537
UN	565	.	ADP1-WT	2689541	2689544
UN	566	.	ADP1-WT	2689550	2690272
UN	567	.	ADP1-WT	2690279	2690279
UN	568	.	ADP1-WT	2690281	2690281
UN	569	.	ADP1-WT	2690286	2690287
UN	570	.	ADP1-WT	2690289	2690289
UN	571	.	ADP1-WT	2690292	2690753
UN	572	.	ADP1-WT	2690755	2690756
UN	573	.	ADP1-WT	2690760	2690760
UN	574	.	ADP1-WT	2690762	2690762
UN	575	.	ADP1-WT	2690772	2690772
UN	576	.	ADP1-WT	2690775	2690777
UN	577	.	ADP1-WT	2690779	2690780
UN	578	.	ADP1-WT	2690782	2690782
UN	579	.	ADP1-WT	2690784	2690784
UN	580	.	ADP1-WT	2690786	2690787
UN	581	.	ADP1-WT	2690796	2690796
UN	582	.	ADP1-WT	2690798	2690800
UN	583	.	ADP1-WT	2690811	2690811
UN	584	.	ADP1-WT	2690820	2690820
UN	585	.	ADP1-WT	2690840	2690841
UN	586	.	ADP1-WT	2690845	2690858
UN	587	.	ADP1-WT	2690862	2690865
UN	588	.	ADP1-WT	2690867	2690867
UN	589	.	ADP1-WT	2690870	2690871
UN	590	.	ADP1-WT	2690876	2690878
UN	591	.	ADP1-WT	2690881	2690882
UN	592	.	ADP1-WT	2690885	2690895
UN	593	.	ADP1-WT	2690901	2690904
UN	594	.	ADP1-WT	2690906	2690906
UN	595	.	ADP1-WT	2690911	2690912
UN	596	.	ADP1-WT	2690914	2690925
UN	597	.	ADP1-WT	2691015	2691015
UN	598	.	ADP1-WT	2691017	2691019
UN	599	.	ADP1-WT	2691022	2691022
UN	600	.	ADP1-WT	2691024	2691024
UN	601	.	ADP1-WT	2691026	2691027
UN	602	.	ADP1-WT	2691030	2691032
UN	603	.	ADP1-WT	2691034	2691034
UN	604	.	ADP1-WT	2691042	2692439
UN	605	.	ADP1-WT	2692521	2693720
UN	606	.	ADP1-WT	2693756	2693756
UN	607	.	ADP1-WT	2693759	2693759
UN	608	.	ADP1-WT	2693764	2693764
UN	609	.	ADP1-WT	2693769	2693770
UN	610	.	ADP1-WT	2693777	2693786
UN	611	.	ADP1-WT	2693870	2693879
UN	612	.	ADP1-WT	2693881	2693882
UN	613	.	ADP1-WT	2693899	2693899
UN	614	.	ADP1-WT	2694032	2694034
UN	615	.	ADP1-WT	2694036	2694037
UN	616	.	ADP1-WT	2694044	2694044
UN	617	.	ADP1-WT	2694046	2694047
UN	618	.	ADP1-WT	2694049	2694049
UN	619	.	ADP1-WT	2694051	2694051
UN	620	.	ADP1-WT	2694053	2694063
UN	621	.	ADP1-WT	2694065	2694065
UN	622	.	ADP1-WT	2694068	2694069
UN	623	.	ADP1-WT	2694072	2694072
UN	624	.	ADP1-WT	2694077	2694077
UN	625	.	ADP1-WT	2694079	2694086
UN	626	.	ADP1-WT	2694088	2694096
UN	627	.	ADP1-WT	2694102	2694104
UN	628	.	ADP1-WT	2694106	2694108
UN	629	.	ADP1-WT	2694139	2694140
UN	630	.	ADP1-WT	2694148	2694169
UN	631	.	ADP1-WT	2694171	2694173
UN	632	.	ADP1-WT	2694177	2694178
UN	633	.	ADP1-WT	2694182	2694183
UN	634	.	ADP1-WT	2694185	2694187
UN	635	.	ADP1-WT	2694192	2694192
UN	636	.	ADP1-WT	2694194	2694196
UN	637	.	ADP1-WT	2694201	2694201
UN	638	.	ADP1-WT	2694206	2694206
UN	639	.	ADP1-WT	2694208	2694208
UN	640	.	ADP1-WT	2694210	2694211
UN	641	.	ADP1-WT	2694213	2694310
UN	642	.	ADP1-WT	2694312	2695366
UN	643	.	ADP1-WT	2695382	2695385
UN	644	.	ADP1-WT	2695410	2695412
UN	645	.	ADP1-WT	2695428	2695428
UN	646	.	ADP1-WT	2695466	2695466
UN	647	.	ADP1-WT	2695469	2695469
UN	648	.	ADP1-WT	2695479	2695479
UN	649	.	ADP1-WT	2695482	2695482
UN	650	.	ADP1-WT	2695487	2695488
UN	651	.	ADP1-WT	2695491	2695491
UN	652	.	ADP1-WT	2695593	2695594
UN	653	.	ADP1-WT	2695597	2695598
UN	654	.	ADP1-WT	2695600	2695601
UN	655	.	ADP1-WT	2695603	2695604
UN	656	.	ADP1-WT	2695606	2695607
UN	657	.	ADP1-WT	2695611	2695611
UN	658	.	ADP1-WT	2695613	2695702
UN	659	.	ADP1-WT	2695704	2695705
UN	660	.	ADP1-WT	2695711	2695711
UN	661	.	ADP1-WT	2695714	2695714
UN	662	.	ADP1-WT	2695718	2695718
UN	663	.	ADP1-WT	2695720	2695721
UN	664	.	ADP1-WT	2695723	2695723
UN	665	.	ADP1-WT	2695726	2695727
UN	666	.	ADP1-WT	2695729	2695734
UN	667	.	ADP1-WT	2695736	2695738
UN	668	.	ADP1-WT	2695740	2695742
UN	669	.	ADP1-WT	2695750	2695750
UN	670	.	ADP1-WT	2695753	2695754
UN	671	.	ADP1-WT	2695757	2695759
UN	672	.	ADP1-WT	2695762	2695762
UN	673	.	ADP1-WT	2695813	2695889
UN	674	.	ADP1-WT	2695891	2695900
UN	675	.	ADP1-WT	2695902	2695902
UN	676	.	ADP1-WT	2695904	2695904
UN	677	.	ADP1-WT	2695909	2695948
UN	678	.	ADP1-WT	2695950	2695950
UN	679	.	ADP1-WT	2695954	2695954
UN	680	.	ADP1-WT	2695956	2695964
UN	681	.	ADP1-WT	2695969	2695971
UN	682	.	ADP1-WT	2695973	2695975
UN	683	.	ADP1-WT	2695977	2695998
UN	684	.	ADP1-WT	2696000	2696046
UN	685	.	ADP1-WT	2696048	2696060
UN	686	.	ADP1-WT	2696065	2696065
UN	687	.	ADP1-WT	2696070	2696071
UN	688	.	ADP1-WT	2696079	2696079
UN	689	.	ADP1-WT	2696263	2696263
UN	690	.	ADP1-WT	2696265	2696266
UN	691	.	ADP1-WT	2696268	2696268
UN	692	.	ADP1-WT	2696274	2696815
UN	693	.	ADP1-WT	2696910	2698603
UN	694	.	ADP1-WT	2698605	2698606
UN	695	.	ADP1-WT	2698610	2698611
UN	696	.	ADP1-WT	2698620	2698622
UN	697	.	ADP1-WT	2698626	2698629
UN	698	.	ADP1-WT	2698631	2698631
UN	699	.	ADP1-WT	2698634	2698634
UN	700	.	ADP1-WT	2698636	2698638
UN	701	.	ADP1-WT	2698640	2698640
UN	702	.	ADP1-WT	2698643	2698646
UN	703	.	ADP1-WT	2698648	2698651
UN	704	.	ADP1-WT	2698655	2698657
UN	705	.	ADP1-WT	2698659	2698664
UN	706	.	ADP1-WT	2698666	2698668
UN	707	.	ADP1-WT	2698671	2698671
UN	708	.	ADP1-WT	2698673	2699242
UN	709	.	ADP1-WT	2699244	2699245
UN	710	.	ADP1-WT	2699247	2699261
UN	711	.	ADP1-WT	2699263	2699267
UN	712	.	ADP1-WT	2699269	2699274
UN	713	.	ADP1-WT	2699276	2699279
UN	714	.	ADP1-WT	2699282	2699282
UN	715	.	ADP1-WT	2699285	2699484
UN	716	.	ADP1-WT	2699490	2699556
UN	717	.	ADP1-WT	2699558	2699558
UN	718	.	ADP1-WT	2699575	2699624
UN	719	.	ADP1-WT	2699633	2701303
UN	720	.	ADP1-WT	2701306	2701306
UN	721	.	ADP1-WT	2701311	2701311
UN	722	.	ADP1-WT	2701323	2701323
UN	723	.	ADP1-WT	2701353	2701386
UN	724	.	ADP1-WT	2701389	2701389
UN	725	.	ADP1-WT	2701394	2701394
UN	726	.	ADP1-WT	2701402	2701402
UN	727	.	ADP1-WT	2701404	2701405
UN	728	.	ADP1-WT	2701407	2701862
UN	729	.	ADP1-WT	2701866	2701866
UN	730	.	ADP1-WT	2701878	2701879
UN	731	.	ADP1-WT	2701882	2701882
UN	732	.	ADP1-WT	2701891	2701891
UN	733	.	ADP1-WT	2701903	2701903
UN	734	.	ADP1-WT	2701910	2702001
UN	735	.	ADP1-WT	2702005	2702005
UN	736	.	ADP1-WT	2702008	2702049
UN	737	.	ADP1-WT	2702094	2703590
UN	738	.	ADP1-WT	2703592	2704176
UN	739	.	ADP1-WT	2704193	2704193
UN	740	.	ADP1-WT	2704201	2704202
UN	741	.	ADP1-WT	2704204	2704205
UN	742	.	ADP1-WT	2704207	2704207
UN	743	.	ADP1-WT	2704212	2704212
UN	744	.	ADP1-WT	2704214	2704214
UN	745	.	ADP1-WT	2704219	2704219
UN	746	.	ADP1-WT	2704222	2704222
UN	747	.	ADP1-WT	2704227	2704227
UN	748	.	ADP1-WT	2704245	2704246
UN	749	.	ADP1-WT	2704250	2704250
UN	750	.	ADP1-WT	2704252	2704252
UN	751	.	ADP1-WT	2704255	2704255
UN	752	.	ADP1-WT	2704260	2704262
UN	753	.	ADP1-WT	2704265	2704265
UN	754	.	ADP1-WT	2704267	2704267
UN	755	.	ADP1-WT	2704273	2704524
UN	756	.	ADP1-WT	2704526	2704526
UN	757	.	ADP1-WT	2704530	2704531
UN	758	.	ADP1-WT	2704535	2704535
UN	759	.	ADP1-WT	2704539	2704545
UN	760	.	ADP1-WT	2704547	2704547
UN	761	.	ADP1-WT	2704549	2704561
UN	762	.	ADP1-WT	2704567	2704568
UN	763	.	ADP1-WT	2704573	2704573
UN	764	.	ADP1-WT	2704576	2704577
UN	765	.	ADP1-WT	2704581	2704583
UN	766	.	ADP1-WT	2704597	2704597
UN	767	.	ADP1-WT	2704600	2704601
UN	768	.	ADP1-WT	2704607	2704607
UN	769	.	ADP1-WT	2704619	2704619
UN	770	.	ADP1-WT	2704621	2704622
UN	771	.	ADP1-WT	2704626	2704628
UN	772	.	ADP1-WT	2704650	2704652
UN	773	.	ADP1-WT	2704654	2704655
UN	774	.	ADP1-WT	2704658	2704658
UN	775	.	ADP1-WT	2704667	2704685
UN	776	.	ADP1-WT	2704688	2704689
UN	777	.	ADP1-WT	2704700	2704700
UN	778	.	ADP1-WT	2704702	2704702
UN	779	.	ADP1-WT	2704704	2705184
UN	780	.	ADP1-WT	2705186	2705186
UN	781	.	ADP1-WT	2705189	2705189
UN	782	.	ADP1-WT	2705192	2705192
UN	783	.	ADP1-WT	2705201	2705201
UN	784	.	ADP1-WT	2705208	2705208
UN	785	.	ADP1-WT	2705211	2705212
UN	786	.	ADP1-WT	2705214	2705215
UN	787	.	ADP1-WT	2705217	2706073
UN	788	.	ADP1-WT	2726455	2727722
UN	789	.	ADP1-WT	2803668	2804790
UN	790	.	ADP1-WT	2804792	2804793
UN	791	.	ADP1-WT	2805862	2805862
UN	792	.	ADP1-WT	2805869	2807031
UN	793	.	ADP1-WT	2838059	2838059
UN	794	.	ADP1-WT	2870098	2870098
UN	795	.	ADP1-WT	2944277	2944277
UN	796	.	ADP1-WT	2944281	2949746
UN	797	.	ADP1-WT	3046504	3046528
UN	798	.	ADP1-WT	3073167	3073169
UN	799	.	ADP1-WT	3073171	3078906
UN	800	.	ADP1-WT	3078910	3078910
UN	801	.	ADP1-WT	3078912	3078912
UN	802	.	ADP1-WT	3174589	3174648
UN	803	.	ADP1-WT	3255552	3255552
UN	804	.	ADP1-WT	3291229	3291230
UN	805	.	ADP1-WT	3304707	3304707
UN	806	.	ADP1-WT	3304711	3304714
UN	807	.	ADP1-WT	3360661	3360661
UN	808	.	ADP1-WT	3360667	3360668
UN	809	.	ADP1-WT	3360674	3360674
UN	810	.	ADP1-WT	3538414	3538415
UN	811	.	ADP1-WT	3561527	3561527
UN	812	.	ADP1-WT	3561532	3567041
```
