## Supplementary material for "Evolution recovers the fitness of *Acinetobacter baylyi* strains with large deletions through mutations in deletion-specific targets and global post-transcriptional regulators": Data File S1: MGD17-LB-E01.gd

```
#=GENOME_DIFF	1.0
#=TITLE	MGD17-LB-E01
#=REFSEQ	BarrickLab-Private:genomes/reference/ADP1-WT.gff3
#=REFSEQ	BarrickLab-Private:genomes/reference/ADP1-TDK_KAN-cassette.fa
#=ADAPTSEQ	BarrickLab-Private:genomes/adapters/illumina_truseq_6bp_dual_barcode_PE.fasta
#=READSEQ	BarrickLab-Private:genomes/0009/2019-12-31_Psomagen_Genomes/MGD9-1LB_R1.fastq.gz
#=READSEQ	BarrickLab-Private:genomes/0009/2019-12-31_Psomagen_Genomes/MGD9-1LB_R2.fastq.gz
DEL	1	.	ADP1-WT	321574	1237
DEL	2	.	ADP1-WT	941306	3549	mediated=IS1236
DEL	3	.	ADP1-WT	1248192	1237
DEL	4	.	ADP1-WT	1799601	1237
DEL	5	.	ADP1-WT	2478740	4	repeat_length=4	repeat_new_copies=1	repeat_ref_copies=2	repeat_seq=TAAT
SUB	6	.	ADP1-WT	2664390	41684	GGT
DEL	7	.	ADP1-WT	2726455	1268
DEL	8	.	tdk-kan	1	1676
UN	9	.	ADP1-WT	18180	23674
UN	10	.	ADP1-WT	212958	215238
UN	11	.	ADP1-WT	215413	218505
UN	12	.	ADP1-WT	218507	218508
UN	13	.	ADP1-WT	218510	218512
UN	14	.	ADP1-WT	218514	218520
UN	15	.	ADP1-WT	218533	218533
UN	16	.	ADP1-WT	297679	297728
UN	17	.	ADP1-WT	321574	322810
UN	18	.	ADP1-WT	645754	650386
UN	19	.	ADP1-WT	650408	650408
UN	20	.	ADP1-WT	650412	650412
UN	21	.	ADP1-WT	650416	650416
UN	22	.	ADP1-WT	650558	650558
UN	23	.	ADP1-WT	650568	651056
UN	24	.	ADP1-WT	651059	651060
UN	25	.	ADP1-WT	651062	651062
UN	26	.	ADP1-WT	651294	651375
UN	27	.	ADP1-WT	786271	786271
UN	28	.	ADP1-WT	786273	786277
UN	29	.	ADP1-WT	786279	786279
UN	30	.	ADP1-WT	786281	786295
UN	31	.	ADP1-WT	786297	786297
UN	32	.	ADP1-WT	786579	786579
UN	33	.	ADP1-WT	786584	786588
UN	34	.	ADP1-WT	786623	786624
UN	35	.	ADP1-WT	786639	786639
UN	36	.	ADP1-WT	868633	868687
UN	37	.	ADP1-WT	868693	868693
UN	38	.	ADP1-WT	941306	944854
UN	39	.	ADP1-WT	1235484	1235537
UN	40	.	ADP1-WT	1235541	1235541
UN	41	.	ADP1-WT	1235555	1235555
UN	42	.	ADP1-WT	1248192	1249428
UN	43	.	ADP1-WT	1446543	1447293
UN	44	.	ADP1-WT	1447545	1448019
UN	45	.	ADP1-WT	1586824	1586824
UN	46	.	ADP1-WT	1660774	1665973
UN	47	.	ADP1-WT	1665975	1665984
UN	48	.	ADP1-WT	1665986	1665991
UN	49	.	ADP1-WT	1665993	1665998
UN	50	.	ADP1-WT	1666000	1666000
UN	51	.	ADP1-WT	1684578	1684578
UN	52	.	ADP1-WT	1684580	1684580
UN	53	.	ADP1-WT	1684582	1684582
UN	54	.	ADP1-WT	1684585	1684585
UN	55	.	ADP1-WT	1684817	1684879
UN	56	.	ADP1-WT	1709549	1710248
UN	57	.	ADP1-WT	1710250	1710250
UN	58	.	ADP1-WT	1710565	1711030
UN	59	.	ADP1-WT	1743745	1743745
UN	60	.	ADP1-WT	1771566	1771566
UN	61	.	ADP1-WT	1771572	1771572
UN	62	.	ADP1-WT	1771577	1771586
UN	63	.	ADP1-WT	1771589	1771590
UN	64	.	ADP1-WT	1778931	1778931
UN	65	.	ADP1-WT	1778936	1778936
UN	66	.	ADP1-WT	1799314	1799327
UN	67	.	ADP1-WT	1799330	1799330
UN	68	.	ADP1-WT	1799336	1799336
UN	69	.	ADP1-WT	1799340	1799340
UN	70	.	ADP1-WT	1799342	1799352
UN	71	.	ADP1-WT	1799354	1799354
UN	72	.	ADP1-WT	1799357	1799357
UN	73	.	ADP1-WT	1799363	1799365
UN	74	.	ADP1-WT	1799367	1799368
UN	75	.	ADP1-WT	1799371	1799373
UN	76	.	ADP1-WT	1799375	1799375
UN	77	.	ADP1-WT	1799377	1799377
UN	78	.	ADP1-WT	1799601	1800837
UN	79	.	ADP1-WT	1847409	1847409
UN	80	.	ADP1-WT	1848852	1851175
UN	81	.	ADP1-WT	1851177	1851177
UN	82	.	ADP1-WT	1855903	1858254
UN	83	.	ADP1-WT	1874736	1874756
UN	84	.	ADP1-WT	2025362	2025362
UN	85	.	ADP1-WT	2025364	2025364
UN	86	.	ADP1-WT	2025367	2025367
UN	87	.	ADP1-WT	2025369	2025372
UN	88	.	ADP1-WT	2099399	2099400
UN	89	.	ADP1-WT	2099416	2099417
UN	90	.	ADP1-WT	2099419	2099435
UN	91	.	ADP1-WT	2099459	2099459
UN	92	.	ADP1-WT	2099474	2099474
UN	93	.	ADP1-WT	2099528	2099543
UN	94	.	ADP1-WT	2113056	2113063
UN	95	.	ADP1-WT	2113067	2113082
UN	96	.	ADP1-WT	2125144	2125145
UN	97	.	ADP1-WT	2161297	2161297
UN	98	.	ADP1-WT	2222819	2222892
UN	99	.	ADP1-WT	2371892	2371892
UN	100	.	ADP1-WT	2371895	2371996
UN	101	.	ADP1-WT	2372230	2372303
UN	102	.	ADP1-WT	2478735	2478738
UN	103	.	ADP1-WT	2554722	2554722
UN	104	.	ADP1-WT	2554727	2554727
UN	105	.	ADP1-WT	2664390	2666508
UN	106	.	ADP1-WT	2666518	2666518
UN	107	.	ADP1-WT	2666522	2666523
UN	108	.	ADP1-WT	2666526	2666529
UN	109	.	ADP1-WT	2666533	2666533
UN	110	.	ADP1-WT	2666538	2666539
UN	111	.	ADP1-WT	2666543	2666543
UN	112	.	ADP1-WT	2666548	2666548
UN	113	.	ADP1-WT	2666552	2666553
UN	114	.	ADP1-WT	2666556	2666556
UN	115	.	ADP1-WT	2666561	2666561
UN	116	.	ADP1-WT	2666564	2666564
UN	117	.	ADP1-WT	2666569	2666569
UN	118	.	ADP1-WT	2666571	2666571
UN	119	.	ADP1-WT	2666582	2666582
UN	120	.	ADP1-WT	2666585	2666585
UN	121	.	ADP1-WT	2666588	2666588
UN	122	.	ADP1-WT	2666590	2666590
UN	123	.	ADP1-WT	2666595	2666596
UN	124	.	ADP1-WT	2666603	2666603
UN	125	.	ADP1-WT	2666614	2666614
UN	126	.	ADP1-WT	2666620	2666620
UN	127	.	ADP1-WT	2666622	2666622
UN	128	.	ADP1-WT	2666626	2670302
UN	129	.	ADP1-WT	2670304	2670305
UN	130	.	ADP1-WT	2670308	2670310
UN	131	.	ADP1-WT	2670317	2670319
UN	132	.	ADP1-WT	2670324	2670324
UN	133	.	ADP1-WT	2670327	2670327
UN	134	.	ADP1-WT	2670329	2670329
UN	135	.	ADP1-WT	2670331	2670331
UN	136	.	ADP1-WT	2670334	2670334
UN	137	.	ADP1-WT	2670338	2670339
UN	138	.	ADP1-WT	2670342	2670343
UN	139	.	ADP1-WT	2670348	2670349
UN	140	.	ADP1-WT	2670352	2670352
UN	141	.	ADP1-WT	2670354	2670354
UN	142	.	ADP1-WT	2670361	2670361
UN	143	.	ADP1-WT	2670365	2670365
UN	144	.	ADP1-WT	2670367	2670370
UN	145	.	ADP1-WT	2670372	2670377
UN	146	.	ADP1-WT	2670379	2670381
UN	147	.	ADP1-WT	2670384	2675389
UN	148	.	ADP1-WT	2675418	2684054
UN	149	.	ADP1-WT	2684057	2684057
UN	150	.	ADP1-WT	2684059	2684059
UN	151	.	ADP1-WT	2684062	2684062
UN	152	.	ADP1-WT	2684067	2684068
UN	153	.	ADP1-WT	2684070	2684075
UN	154	.	ADP1-WT	2684077	2684079
UN	155	.	ADP1-WT	2684082	2684082
UN	156	.	ADP1-WT	2684084	2684084
UN	157	.	ADP1-WT	2684093	2684095
UN	158	.	ADP1-WT	2684098	2684098
UN	159	.	ADP1-WT	2684103	2684103
UN	160	.	ADP1-WT	2684105	2684105
UN	161	.	ADP1-WT	2684107	2684107
UN	162	.	ADP1-WT	2684109	2684109
UN	163	.	ADP1-WT	2684118	2684120
UN	164	.	ADP1-WT	2684126	2684126
UN	165	.	ADP1-WT	2684128	2684128
UN	166	.	ADP1-WT	2684168	2684168
UN	167	.	ADP1-WT	2684170	2684170
UN	168	.	ADP1-WT	2684173	2684180
UN	169	.	ADP1-WT	2684183	2684184
UN	170	.	ADP1-WT	2684186	2684186
UN	171	.	ADP1-WT	2684190	2684193
UN	172	.	ADP1-WT	2684195	2684195
UN	173	.	ADP1-WT	2684197	2684199
UN	174	.	ADP1-WT	2684202	2684872
UN	175	.	ADP1-WT	2684875	2684878
UN	176	.	ADP1-WT	2684880	2684883
UN	177	.	ADP1-WT	2684888	2684888
UN	178	.	ADP1-WT	2684890	2684890
UN	179	.	ADP1-WT	2684893	2684893
UN	180	.	ADP1-WT	2684897	2684897
UN	181	.	ADP1-WT	2684899	2684899
UN	182	.	ADP1-WT	2684901	2684902
UN	183	.	ADP1-WT	2684904	2687103
UN	184	.	ADP1-WT	2687105	2687106
UN	185	.	ADP1-WT	2687108	2687109
UN	186	.	ADP1-WT	2687112	2687112
UN	187	.	ADP1-WT	2687114	2687114
UN	188	.	ADP1-WT	2687121	2687215
UN	189	.	ADP1-WT	2687240	2687335
UN	190	.	ADP1-WT	2687341	2687342
UN	191	.	ADP1-WT	2687349	2687349
UN	192	.	ADP1-WT	2687351	2687352
UN	193	.	ADP1-WT	2687355	2687357
UN	194	.	ADP1-WT	2687359	2687359
UN	195	.	ADP1-WT	2687364	2687429
UN	196	.	ADP1-WT	2687432	2687432
UN	197	.	ADP1-WT	2687436	2687437
UN	198	.	ADP1-WT	2687440	2687440
UN	199	.	ADP1-WT	2687451	2687451
UN	200	.	ADP1-WT	2687453	2687453
UN	201	.	ADP1-WT	2687457	2687458
UN	202	.	ADP1-WT	2687460	2687460
UN	203	.	ADP1-WT	2687465	2687465
UN	204	.	ADP1-WT	2687468	2687468
UN	205	.	ADP1-WT	2687471	2687471
UN	206	.	ADP1-WT	2687481	2687481
UN	207	.	ADP1-WT	2687483	2694073
UN	208	.	ADP1-WT	2694075	2694076
UN	209	.	ADP1-WT	2694096	2694096
UN	210	.	ADP1-WT	2694108	2694108
UN	211	.	ADP1-WT	2694111	2694111
UN	212	.	ADP1-WT	2694119	2701258
UN	213	.	ADP1-WT	2701260	2701260
UN	214	.	ADP1-WT	2701263	2701263
UN	215	.	ADP1-WT	2701266	2701266
UN	216	.	ADP1-WT	2701273	2701273
UN	217	.	ADP1-WT	2701276	2701276
UN	218	.	ADP1-WT	2701278	2701278
UN	219	.	ADP1-WT	2701281	2701283
UN	220	.	ADP1-WT	2701285	2701285
UN	221	.	ADP1-WT	2701288	2701289
UN	222	.	ADP1-WT	2701291	2701292
UN	223	.	ADP1-WT	2701294	2701294
UN	224	.	ADP1-WT	2701297	2701302
UN	225	.	ADP1-WT	2701305	2701331
UN	226	.	ADP1-WT	2701333	2701333
UN	227	.	ADP1-WT	2701336	2701337
UN	228	.	ADP1-WT	2701339	2701339
UN	229	.	ADP1-WT	2701342	2701342
UN	230	.	ADP1-WT	2701346	2704243
UN	231	.	ADP1-WT	2704317	2704336
UN	232	.	ADP1-WT	2704339	2704339
UN	233	.	ADP1-WT	2704348	2704349
UN	234	.	ADP1-WT	2704351	2704351
UN	235	.	ADP1-WT	2704355	2704355
UN	236	.	ADP1-WT	2704357	2704358
UN	237	.	ADP1-WT	2704364	2704364
UN	238	.	ADP1-WT	2704367	2704367
UN	239	.	ADP1-WT	2704370	2704370
UN	240	.	ADP1-WT	2704374	2706073
UN	241	.	ADP1-WT	2726455	2727722
UN	242	.	ADP1-WT	2803650	2804789
UN	243	.	ADP1-WT	2805867	2806988
UN	244	.	ADP1-WT	2944245	2944245
UN	245	.	ADP1-WT	2944251	2949765
UN	246	.	ADP1-WT	2949771	2949771
UN	247	.	ADP1-WT	3073181	3078925
UN	248	.	ADP1-WT	3174602	3174630
UN	249	.	ADP1-WT	3358507	3358507
UN	250	.	ADP1-WT	3358516	3358518
UN	251	.	ADP1-WT	3358520	3358520
UN	252	.	ADP1-WT	3358523	3358524
UN	253	.	ADP1-WT	3474850	3474852
UN	254	.	ADP1-WT	3474856	3474856
UN	255	.	ADP1-WT	3561598	3567054
```
