## Supplementary material for "Evolution recovers the fitness of *Acinetobacter baylyi* strains with large deletions through mutations in deletion-specific targets and global post-transcriptional regulators": Data File S1: MGD17-LB-E02.gd

```
#=GENOME_DIFF	1.0
#=TITLE	MGD17-LB-E02
#=REFSEQ	BarrickLab-Private:genomes/reference/ADP1-WT.gff3
#=REFSEQ	BarrickLab-Private:genomes/reference/ADP1-TDK_KAN-cassette.fa
#=ADAPTSEQ	BarrickLab-Private:genomes/adapters/illumina_truseq_6bp_dual_barcode_PE.fasta
#=READSEQ	BarrickLab-Private:genomes/0009/2019-12-31_Psomagen_Genomes/MGD9-2LB_R1.fastq.gz
#=READSEQ	BarrickLab-Private:genomes/0009/2019-12-31_Psomagen_Genomes/MGD9-2LB_R2.fastq.gz
INS	1	.	ADP1-WT	80556	TTGGCT	repeat_length=6	repeat_new_copies=3	repeat_ref_copies=2	repeat_seq=TTGGCT
DEL	2	.	ADP1-WT	321574	1237
DEL	3	.	ADP1-WT	941306	3549	mediated=IS1236
DEL	4	.	ADP1-WT	1248192	1237
DEL	5	.	ADP1-WT	1799601	1237
DEL	6	.	ADP1-WT	2120339	49353
SNP	7	.	ADP1-WT	2478767	G
SUB	8	.	ADP1-WT	2664390	41684	GGT
DEL	9	.	ADP1-WT	2726455	1268
DEL	10	.	tdk-kan	1	1676
UN	11	.	ADP1-WT	18184	18184
UN	12	.	ADP1-WT	18186	23689
UN	13	.	ADP1-WT	212966	212966
UN	14	.	ADP1-WT	212971	215248
UN	15	.	ADP1-WT	215413	218490
UN	16	.	ADP1-WT	218492	218492
UN	17	.	ADP1-WT	297678	297723
UN	18	.	ADP1-WT	297726	297726
UN	19	.	ADP1-WT	321574	322810
UN	20	.	ADP1-WT	645801	650309
UN	21	.	ADP1-WT	650513	650513
UN	22	.	ADP1-WT	650515	650516
UN	23	.	ADP1-WT	650518	650530
UN	24	.	ADP1-WT	650532	651045
UN	25	.	ADP1-WT	651298	651389
UN	26	.	ADP1-WT	651391	651393
UN	27	.	ADP1-WT	651395	651405
UN	28	.	ADP1-WT	651407	651409
UN	29	.	ADP1-WT	651411	651415
UN	30	.	ADP1-WT	868638	868668
UN	31	.	ADP1-WT	941306	944854
UN	32	.	ADP1-WT	1235466	1235524
UN	33	.	ADP1-WT	1235526	1235526
UN	34	.	ADP1-WT	1235534	1235534
UN	35	.	ADP1-WT	1235538	1235539
UN	36	.	ADP1-WT	1235544	1235545
UN	37	.	ADP1-WT	1248192	1249428
UN	38	.	ADP1-WT	1446547	1446548
UN	39	.	ADP1-WT	1446554	1446554
UN	40	.	ADP1-WT	1446556	1447256
UN	41	.	ADP1-WT	1447564	1448019
UN	42	.	ADP1-WT	1448024	1448024
UN	43	.	ADP1-WT	1576628	1576628
UN	44	.	ADP1-WT	1576640	1576642
UN	45	.	ADP1-WT	1576644	1576644
UN	46	.	ADP1-WT	1576650	1576650
UN	47	.	ADP1-WT	1576653	1576653
UN	48	.	ADP1-WT	1576657	1576657
UN	49	.	ADP1-WT	1576665	1576707
UN	50	.	ADP1-WT	1576709	1576712
UN	51	.	ADP1-WT	1576715	1576723
UN	52	.	ADP1-WT	1576725	1576725
UN	53	.	ADP1-WT	1576728	1576731
UN	54	.	ADP1-WT	1576733	1576733
UN	55	.	ADP1-WT	1576735	1576737
UN	56	.	ADP1-WT	1660788	1665985
UN	57	.	ADP1-WT	1684507	1684511
UN	58	.	ADP1-WT	1684804	1684806
UN	59	.	ADP1-WT	1684808	1684869
UN	60	.	ADP1-WT	1709509	1710244
UN	61	.	ADP1-WT	1710509	1710509
UN	62	.	ADP1-WT	1710512	1710517
UN	63	.	ADP1-WT	1710519	1710525
UN	64	.	ADP1-WT	1710527	1710527
UN	65	.	ADP1-WT	1710530	1710531
UN	66	.	ADP1-WT	1710533	1711032
UN	67	.	ADP1-WT	1711037	1711037
UN	68	.	ADP1-WT	1711041	1711041
UN	69	.	ADP1-WT	1711045	1711048
UN	70	.	ADP1-WT	1799601	1800837
UN	71	.	ADP1-WT	1848849	1848849
UN	72	.	ADP1-WT	1848852	1848852
UN	73	.	ADP1-WT	1848855	1851143
UN	74	.	ADP1-WT	1855915	1858204
UN	75	.	ADP1-WT	1967563	1967563
UN	76	.	ADP1-WT	1967566	1967566
UN	77	.	ADP1-WT	1967568	1967568
UN	78	.	ADP1-WT	1967574	1967574
UN	79	.	ADP1-WT	1967577	1967578
UN	80	.	ADP1-WT	1967580	1967602
UN	81	.	ADP1-WT	2099296	2099296
UN	82	.	ADP1-WT	2099299	2099303
UN	83	.	ADP1-WT	2120339	2123422
UN	84	.	ADP1-WT	2123471	2123472
UN	85	.	ADP1-WT	2123477	2123477
UN	86	.	ADP1-WT	2123492	2130321
UN	87	.	ADP1-WT	2130323	2130323
UN	88	.	ADP1-WT	2130330	2130330
UN	89	.	ADP1-WT	2130333	2130333
UN	90	.	ADP1-WT	2130359	2130359
UN	91	.	ADP1-WT	2130364	2130386
UN	92	.	ADP1-WT	2130394	2130394
UN	93	.	ADP1-WT	2130397	2130398
UN	94	.	ADP1-WT	2130401	2130408
UN	95	.	ADP1-WT	2130410	2130413
UN	96	.	ADP1-WT	2130415	2130415
UN	97	.	ADP1-WT	2130417	2130417
UN	98	.	ADP1-WT	2130421	2130421
UN	99	.	ADP1-WT	2130426	2130428
UN	100	.	ADP1-WT	2130430	2130430
UN	101	.	ADP1-WT	2130433	2130478
UN	102	.	ADP1-WT	2130480	2130481
UN	103	.	ADP1-WT	2130483	2130483
UN	104	.	ADP1-WT	2130486	2130486
UN	105	.	ADP1-WT	2130492	2130494
UN	106	.	ADP1-WT	2130496	2130498
UN	107	.	ADP1-WT	2130501	2130506
UN	108	.	ADP1-WT	2130508	2130508
UN	109	.	ADP1-WT	2130510	2130510
UN	110	.	ADP1-WT	2130514	2130514
UN	111	.	ADP1-WT	2130518	2130518
UN	112	.	ADP1-WT	2130523	2130523
UN	113	.	ADP1-WT	2130525	2130529
UN	114	.	ADP1-WT	2130531	2130627
UN	115	.	ADP1-WT	2130629	2130629
UN	116	.	ADP1-WT	2130634	2130635
UN	117	.	ADP1-WT	2130639	2130639
UN	118	.	ADP1-WT	2130647	2130647
UN	119	.	ADP1-WT	2130650	2130650
UN	120	.	ADP1-WT	2130653	2130653
UN	121	.	ADP1-WT	2130662	2130662
UN	122	.	ADP1-WT	2130668	2130668
UN	123	.	ADP1-WT	2130671	2130671
UN	124	.	ADP1-WT	2130673	2130674
UN	125	.	ADP1-WT	2130678	2130679
UN	126	.	ADP1-WT	2130692	2130692
UN	127	.	ADP1-WT	2130695	2130695
UN	128	.	ADP1-WT	2130698	2131006
UN	129	.	ADP1-WT	2131008	2131009
UN	130	.	ADP1-WT	2131011	2131012
UN	131	.	ADP1-WT	2131016	2131995
UN	132	.	ADP1-WT	2131998	2131998
UN	133	.	ADP1-WT	2132013	2132013
UN	134	.	ADP1-WT	2132019	2132226
UN	135	.	ADP1-WT	2132234	2132236
UN	136	.	ADP1-WT	2132238	2132238
UN	137	.	ADP1-WT	2132240	2132240
UN	138	.	ADP1-WT	2132242	2133159
UN	139	.	ADP1-WT	2133161	2133161
UN	140	.	ADP1-WT	2133163	2133163
UN	141	.	ADP1-WT	2133165	2133167
UN	142	.	ADP1-WT	2133169	2133169
UN	143	.	ADP1-WT	2133174	2133174
UN	144	.	ADP1-WT	2133177	2133178
UN	145	.	ADP1-WT	2133181	2133183
UN	146	.	ADP1-WT	2133185	2133185
UN	147	.	ADP1-WT	2133189	2133189
UN	148	.	ADP1-WT	2133192	2133193
UN	149	.	ADP1-WT	2133197	2133198
UN	150	.	ADP1-WT	2133200	2133201
UN	151	.	ADP1-WT	2133204	2133205
UN	152	.	ADP1-WT	2133211	2135503
UN	153	.	ADP1-WT	2135506	2135508
UN	154	.	ADP1-WT	2135511	2135511
UN	155	.	ADP1-WT	2135514	2135517
UN	156	.	ADP1-WT	2135519	2137362
UN	157	.	ADP1-WT	2137365	2137365
UN	158	.	ADP1-WT	2137383	2137383
UN	159	.	ADP1-WT	2137389	2137390
UN	160	.	ADP1-WT	2137412	2137412
UN	161	.	ADP1-WT	2137419	2137420
UN	162	.	ADP1-WT	2137423	2137423
UN	163	.	ADP1-WT	2137430	2137430
UN	164	.	ADP1-WT	2137432	2137432
UN	165	.	ADP1-WT	2137443	2139661
UN	166	.	ADP1-WT	2139663	2139664
UN	167	.	ADP1-WT	2139666	2139667
UN	168	.	ADP1-WT	2139672	2139673
UN	169	.	ADP1-WT	2139675	2139675
UN	170	.	ADP1-WT	2139686	2139686
UN	171	.	ADP1-WT	2139691	2139691
UN	172	.	ADP1-WT	2139693	2139693
UN	173	.	ADP1-WT	2139695	2139697
UN	174	.	ADP1-WT	2139711	2139712
UN	175	.	ADP1-WT	2139722	2139722
UN	176	.	ADP1-WT	2139728	2139729
UN	177	.	ADP1-WT	2139738	2145235
UN	178	.	ADP1-WT	2145237	2145238
UN	179	.	ADP1-WT	2145241	2147029
UN	180	.	ADP1-WT	2147031	2147031
UN	181	.	ADP1-WT	2147033	2147033
UN	182	.	ADP1-WT	2147038	2147038
UN	183	.	ADP1-WT	2147044	2147044
UN	184	.	ADP1-WT	2147046	2147047
UN	185	.	ADP1-WT	2147049	2147049
UN	186	.	ADP1-WT	2147055	2147055
UN	187	.	ADP1-WT	2147061	2147061
UN	188	.	ADP1-WT	2147069	2147069
UN	189	.	ADP1-WT	2147072	2147072
UN	190	.	ADP1-WT	2147074	2147074
UN	191	.	ADP1-WT	2147076	2147076
UN	192	.	ADP1-WT	2147081	2147086
UN	193	.	ADP1-WT	2147088	2147093
UN	194	.	ADP1-WT	2147095	2147095
UN	195	.	ADP1-WT	2147097	2147098
UN	196	.	ADP1-WT	2147102	2147104
UN	197	.	ADP1-WT	2147110	2150205
UN	198	.	ADP1-WT	2150218	2150218
UN	199	.	ADP1-WT	2150221	2153008
UN	200	.	ADP1-WT	2153116	2153117
UN	201	.	ADP1-WT	2153120	2153121
UN	202	.	ADP1-WT	2153124	2153127
UN	203	.	ADP1-WT	2153129	2153129
UN	204	.	ADP1-WT	2153132	2153133
UN	205	.	ADP1-WT	2153135	2153135
UN	206	.	ADP1-WT	2153137	2153138
UN	207	.	ADP1-WT	2153141	2153143
UN	208	.	ADP1-WT	2153145	2153145
UN	209	.	ADP1-WT	2153148	2157948
UN	210	.	ADP1-WT	2157950	2157951
UN	211	.	ADP1-WT	2157953	2157953
UN	212	.	ADP1-WT	2157979	2157980
UN	213	.	ADP1-WT	2157990	2157991
UN	214	.	ADP1-WT	2157993	2157994
UN	215	.	ADP1-WT	2157997	2158013
UN	216	.	ADP1-WT	2158015	2158017
UN	217	.	ADP1-WT	2158022	2158022
UN	218	.	ADP1-WT	2158029	2158029
UN	219	.	ADP1-WT	2158032	2158032
UN	220	.	ADP1-WT	2158035	2158037
UN	221	.	ADP1-WT	2158039	2158042
UN	222	.	ADP1-WT	2158044	2158045
UN	223	.	ADP1-WT	2158047	2158047
UN	224	.	ADP1-WT	2158050	2158053
UN	225	.	ADP1-WT	2158063	2158546
UN	226	.	ADP1-WT	2158551	2158552
UN	227	.	ADP1-WT	2158571	2158571
UN	228	.	ADP1-WT	2158573	2158573
UN	229	.	ADP1-WT	2158587	2158587
UN	230	.	ADP1-WT	2158595	2159909
UN	231	.	ADP1-WT	2159982	2159984
UN	232	.	ADP1-WT	2159987	2159987
UN	233	.	ADP1-WT	2159992	2159992
UN	234	.	ADP1-WT	2159997	2159997
UN	235	.	ADP1-WT	2159999	2159999
UN	236	.	ADP1-WT	2160003	2160003
UN	237	.	ADP1-WT	2160005	2160007
UN	238	.	ADP1-WT	2160009	2160009
UN	239	.	ADP1-WT	2160011	2160332
UN	240	.	ADP1-WT	2160334	2160337
UN	241	.	ADP1-WT	2160339	2160341
UN	242	.	ADP1-WT	2160343	2160343
UN	243	.	ADP1-WT	2160345	2160359
UN	244	.	ADP1-WT	2160361	2160365
UN	245	.	ADP1-WT	2160367	2160372
UN	246	.	ADP1-WT	2160374	2160378
UN	247	.	ADP1-WT	2160380	2160382
UN	248	.	ADP1-WT	2160384	2160384
UN	249	.	ADP1-WT	2160386	2160386
UN	250	.	ADP1-WT	2160388	2160389
UN	251	.	ADP1-WT	2160396	2160396
UN	252	.	ADP1-WT	2160399	2160411
UN	253	.	ADP1-WT	2160413	2162162
UN	254	.	ADP1-WT	2162165	2162165
UN	255	.	ADP1-WT	2162167	2162167
UN	256	.	ADP1-WT	2162177	2162215
UN	257	.	ADP1-WT	2162217	2162264
UN	258	.	ADP1-WT	2162273	2162273
UN	259	.	ADP1-WT	2162275	2162275
UN	260	.	ADP1-WT	2162291	2162291
UN	261	.	ADP1-WT	2162309	2162309
UN	262	.	ADP1-WT	2162313	2164600
UN	263	.	ADP1-WT	2164611	2164611
UN	264	.	ADP1-WT	2164613	2164614
UN	265	.	ADP1-WT	2164616	2164616
UN	266	.	ADP1-WT	2164626	2164626
UN	267	.	ADP1-WT	2164633	2164633
UN	268	.	ADP1-WT	2164636	2164636
UN	269	.	ADP1-WT	2164638	2164639
UN	270	.	ADP1-WT	2164646	2164646
UN	271	.	ADP1-WT	2164658	2164660
UN	272	.	ADP1-WT	2164663	2164663
UN	273	.	ADP1-WT	2164665	2164667
UN	274	.	ADP1-WT	2164669	2164669
UN	275	.	ADP1-WT	2164672	2164673
UN	276	.	ADP1-WT	2164675	2164676
UN	277	.	ADP1-WT	2164682	2164684
UN	278	.	ADP1-WT	2164686	2166027
UN	279	.	ADP1-WT	2166054	2166054
UN	280	.	ADP1-WT	2166092	2166092
UN	281	.	ADP1-WT	2166096	2166097
UN	282	.	ADP1-WT	2166163	2167260
UN	283	.	ADP1-WT	2167262	2167262
UN	284	.	ADP1-WT	2167268	2167268
UN	285	.	ADP1-WT	2167283	2167283
UN	286	.	ADP1-WT	2167289	2167290
UN	287	.	ADP1-WT	2167294	2167294
UN	288	.	ADP1-WT	2167296	2167297
UN	289	.	ADP1-WT	2167330	2167394
UN	290	.	ADP1-WT	2167397	2167397
UN	291	.	ADP1-WT	2167402	2167404
UN	292	.	ADP1-WT	2167406	2167406
UN	293	.	ADP1-WT	2167408	2167491
UN	294	.	ADP1-WT	2167498	2167498
UN	295	.	ADP1-WT	2167525	2167525
UN	296	.	ADP1-WT	2167527	2167527
UN	297	.	ADP1-WT	2167530	2167531
UN	298	.	ADP1-WT	2167540	2167540
UN	299	.	ADP1-WT	2167542	2167601
UN	300	.	ADP1-WT	2167638	2168722
UN	301	.	ADP1-WT	2168726	2169676
UN	302	.	ADP1-WT	2222800	2222800
UN	303	.	ADP1-WT	2222804	2222896
UN	304	.	ADP1-WT	2371907	2371998
UN	305	.	ADP1-WT	2372003	2372003
UN	306	.	ADP1-WT	2372220	2372294
UN	307	.	ADP1-WT	2391158	2391158
UN	308	.	ADP1-WT	2391166	2391168
UN	309	.	ADP1-WT	2664390	2665562
UN	310	.	ADP1-WT	2665639	2668810
UN	311	.	ADP1-WT	2668831	2670112
UN	312	.	ADP1-WT	2670116	2670117
UN	313	.	ADP1-WT	2670119	2670120
UN	314	.	ADP1-WT	2670122	2670135
UN	315	.	ADP1-WT	2670137	2670139
UN	316	.	ADP1-WT	2670141	2670142
UN	317	.	ADP1-WT	2670145	2670768
UN	318	.	ADP1-WT	2670770	2670770
UN	319	.	ADP1-WT	2670773	2670775
UN	320	.	ADP1-WT	2670778	2670789
UN	321	.	ADP1-WT	2670791	2670798
UN	322	.	ADP1-WT	2670801	2670801
UN	323	.	ADP1-WT	2670803	2672186
UN	324	.	ADP1-WT	2672188	2672190
UN	325	.	ADP1-WT	2672192	2672193
UN	326	.	ADP1-WT	2672195	2674847
UN	327	.	ADP1-WT	2674850	2674850
UN	328	.	ADP1-WT	2674853	2674853
UN	329	.	ADP1-WT	2674856	2674856
UN	330	.	ADP1-WT	2674878	2674878
UN	331	.	ADP1-WT	2674885	2674885
UN	332	.	ADP1-WT	2674889	2674890
UN	333	.	ADP1-WT	2674899	2674899
UN	334	.	ADP1-WT	2674901	2675707
UN	335	.	ADP1-WT	2675712	2675713
UN	336	.	ADP1-WT	2675715	2675715
UN	337	.	ADP1-WT	2675720	2675720
UN	338	.	ADP1-WT	2675727	2676231
UN	339	.	ADP1-WT	2676234	2676234
UN	340	.	ADP1-WT	2676236	2676236
UN	341	.	ADP1-WT	2676240	2676240
UN	342	.	ADP1-WT	2676250	2676251
UN	343	.	ADP1-WT	2676253	2676254
UN	344	.	ADP1-WT	2676256	2676256
UN	345	.	ADP1-WT	2676260	2676260
UN	346	.	ADP1-WT	2676262	2676262
UN	347	.	ADP1-WT	2676264	2676264
UN	348	.	ADP1-WT	2676267	2677858
UN	349	.	ADP1-WT	2677867	2677867
UN	350	.	ADP1-WT	2677871	2677872
UN	351	.	ADP1-WT	2677878	2677879
UN	352	.	ADP1-WT	2677881	2677881
UN	353	.	ADP1-WT	2677885	2677885
UN	354	.	ADP1-WT	2677888	2677888
UN	355	.	ADP1-WT	2677890	2677891
UN	356	.	ADP1-WT	2677896	2677902
UN	357	.	ADP1-WT	2677904	2677904
UN	358	.	ADP1-WT	2677906	2677906
UN	359	.	ADP1-WT	2677908	2677910
UN	360	.	ADP1-WT	2677913	2677916
UN	361	.	ADP1-WT	2677918	2677919
UN	362	.	ADP1-WT	2677923	2677923
UN	363	.	ADP1-WT	2677926	2677926
UN	364	.	ADP1-WT	2677929	2677929
UN	365	.	ADP1-WT	2677933	2677933
UN	366	.	ADP1-WT	2677937	2677939
UN	367	.	ADP1-WT	2677941	2680560
UN	368	.	ADP1-WT	2680562	2680562
UN	369	.	ADP1-WT	2680564	2680565
UN	370	.	ADP1-WT	2680569	2680575
UN	371	.	ADP1-WT	2680580	2680580
UN	372	.	ADP1-WT	2680582	2680582
UN	373	.	ADP1-WT	2680587	2680655
UN	374	.	ADP1-WT	2680657	2680657
UN	375	.	ADP1-WT	2680664	2680664
UN	376	.	ADP1-WT	2680674	2680674
UN	377	.	ADP1-WT	2680676	2680678
UN	378	.	ADP1-WT	2680680	2682313
UN	379	.	ADP1-WT	2682315	2684000
UN	380	.	ADP1-WT	2684091	2684091
UN	381	.	ADP1-WT	2684093	2685788
UN	382	.	ADP1-WT	2685790	2685790
UN	383	.	ADP1-WT	2685792	2685792
UN	384	.	ADP1-WT	2685795	2685796
UN	385	.	ADP1-WT	2685799	2685800
UN	386	.	ADP1-WT	2685802	2685803
UN	387	.	ADP1-WT	2685807	2685807
UN	388	.	ADP1-WT	2685809	2685809
UN	389	.	ADP1-WT	2685811	2685814
UN	390	.	ADP1-WT	2685816	2685818
UN	391	.	ADP1-WT	2685821	2685821
UN	392	.	ADP1-WT	2685824	2685824
UN	393	.	ADP1-WT	2685826	2685827
UN	394	.	ADP1-WT	2685830	2685830
UN	395	.	ADP1-WT	2685834	2685834
UN	396	.	ADP1-WT	2685837	2685837
UN	397	.	ADP1-WT	2685839	2685842
UN	398	.	ADP1-WT	2685847	2685847
UN	399	.	ADP1-WT	2685849	2687190
UN	400	.	ADP1-WT	2687219	2688609
UN	401	.	ADP1-WT	2688611	2688611
UN	402	.	ADP1-WT	2688613	2688613
UN	403	.	ADP1-WT	2688623	2688624
UN	404	.	ADP1-WT	2688626	2688626
UN	405	.	ADP1-WT	2688628	2688628
UN	406	.	ADP1-WT	2688630	2688630
UN	407	.	ADP1-WT	2688642	2688642
UN	408	.	ADP1-WT	2688644	2688644
UN	409	.	ADP1-WT	2688657	2688657
UN	410	.	ADP1-WT	2688662	2688662
UN	411	.	ADP1-WT	2688664	2688664
UN	412	.	ADP1-WT	2688674	2688674
UN	413	.	ADP1-WT	2688678	2688678
UN	414	.	ADP1-WT	2688779	2688779
UN	415	.	ADP1-WT	2688781	2688922
UN	416	.	ADP1-WT	2688924	2688924
UN	417	.	ADP1-WT	2688927	2688927
UN	418	.	ADP1-WT	2688933	2688933
UN	419	.	ADP1-WT	2688941	2688942
UN	420	.	ADP1-WT	2688949	2690606
UN	421	.	ADP1-WT	2690612	2690612
UN	422	.	ADP1-WT	2690618	2690618
UN	423	.	ADP1-WT	2690621	2690621
UN	424	.	ADP1-WT	2690624	2690625
UN	425	.	ADP1-WT	2690628	2690628
UN	426	.	ADP1-WT	2690630	2693075
UN	427	.	ADP1-WT	2693077	2695496
UN	428	.	ADP1-WT	2695501	2695501
UN	429	.	ADP1-WT	2695504	2695504
UN	430	.	ADP1-WT	2695510	2695512
UN	431	.	ADP1-WT	2695515	2695515
UN	432	.	ADP1-WT	2695517	2695517
UN	433	.	ADP1-WT	2695520	2695523
UN	434	.	ADP1-WT	2695525	2695526
UN	435	.	ADP1-WT	2695534	2695534
UN	436	.	ADP1-WT	2695536	2695536
UN	437	.	ADP1-WT	2695538	2695541
UN	438	.	ADP1-WT	2695550	2695550
UN	439	.	ADP1-WT	2695553	2695554
UN	440	.	ADP1-WT	2695559	2695561
UN	441	.	ADP1-WT	2695572	2695573
UN	442	.	ADP1-WT	2695579	2695583
UN	443	.	ADP1-WT	2695600	2695639
UN	444	.	ADP1-WT	2695641	2695711
UN	445	.	ADP1-WT	2695713	2696293
UN	446	.	ADP1-WT	2696295	2696297
UN	447	.	ADP1-WT	2696307	2696307
UN	448	.	ADP1-WT	2696312	2696313
UN	449	.	ADP1-WT	2696321	2696324
UN	450	.	ADP1-WT	2696326	2696710
UN	451	.	ADP1-WT	2696713	2696714
UN	452	.	ADP1-WT	2696716	2696716
UN	453	.	ADP1-WT	2696721	2696721
UN	454	.	ADP1-WT	2696728	2696729
UN	455	.	ADP1-WT	2696734	2696734
UN	456	.	ADP1-WT	2696741	2696741
UN	457	.	ADP1-WT	2696743	2696743
UN	458	.	ADP1-WT	2696747	2696747
UN	459	.	ADP1-WT	2696751	2698131
UN	460	.	ADP1-WT	2698137	2698138
UN	461	.	ADP1-WT	2698141	2698152
UN	462	.	ADP1-WT	2698154	2698156
UN	463	.	ADP1-WT	2698158	2698177
UN	464	.	ADP1-WT	2698179	2698194
UN	465	.	ADP1-WT	2698196	2698209
UN	466	.	ADP1-WT	2698211	2698215
UN	467	.	ADP1-WT	2698217	2698218
UN	468	.	ADP1-WT	2698220	2698231
UN	469	.	ADP1-WT	2698233	2699832
UN	470	.	ADP1-WT	2699849	2699849
UN	471	.	ADP1-WT	2699868	2699868
UN	472	.	ADP1-WT	2699872	2699872
UN	473	.	ADP1-WT	2699879	2699879
UN	474	.	ADP1-WT	2699881	2703076
UN	475	.	ADP1-WT	2703079	2703079
UN	476	.	ADP1-WT	2703081	2703081
UN	477	.	ADP1-WT	2703083	2703087
UN	478	.	ADP1-WT	2703096	2703097
UN	479	.	ADP1-WT	2703101	2703103
UN	480	.	ADP1-WT	2703106	2703106
UN	481	.	ADP1-WT	2703115	2703115
UN	482	.	ADP1-WT	2703117	2703117
UN	483	.	ADP1-WT	2703121	2703121
UN	484	.	ADP1-WT	2703127	2703127
UN	485	.	ADP1-WT	2703135	2703135
UN	486	.	ADP1-WT	2703144	2703144
UN	487	.	ADP1-WT	2703150	2703150
UN	488	.	ADP1-WT	2703155	2703156
UN	489	.	ADP1-WT	2703163	2703164
UN	490	.	ADP1-WT	2703166	2703166
UN	491	.	ADP1-WT	2703174	2703174
UN	492	.	ADP1-WT	2703183	2703183
UN	493	.	ADP1-WT	2703187	2703187
UN	494	.	ADP1-WT	2703190	2703190
UN	495	.	ADP1-WT	2703193	2704067
UN	496	.	ADP1-WT	2704173	2705046
UN	497	.	ADP1-WT	2705049	2705054
UN	498	.	ADP1-WT	2705056	2705059
UN	499	.	ADP1-WT	2705062	2705063
UN	500	.	ADP1-WT	2705080	2706073
UN	501	.	ADP1-WT	2726455	2727722
UN	502	.	ADP1-WT	2803660	2803660
UN	503	.	ADP1-WT	2803663	2803664
UN	504	.	ADP1-WT	2803666	2804772
UN	505	.	ADP1-WT	2805877	2805877
UN	506	.	ADP1-WT	2805879	2805881
UN	507	.	ADP1-WT	2805883	2806988
UN	508	.	ADP1-WT	2944282	2944282
UN	509	.	ADP1-WT	2944285	2949765
UN	510	.	ADP1-WT	3073181	3078912
UN	511	.	ADP1-WT	3174597	3174632
UN	512	.	ADP1-WT	3561559	3561559
UN	513	.	ADP1-WT	3561562	3561562
UN	514	.	ADP1-WT	3561565	3567059
```
