## Supplementary material for "Evolution recovers the fitness of *Acinetobacter baylyi* strains with large deletions through mutations in deletion-specific targets and global post-transcriptional regulators": Data File S1: MGD17-LB-E03.gd

```
#=GENOME_DIFF	1.0
#=TITLE	MGD17-LB-E03
#=REFSEQ	BarrickLab-Private:genomes/reference/ADP1-WT.gff3
#=REFSEQ	BarrickLab-Private:genomes/reference/ADP1-TDK_KAN-cassette.fa
#=ADAPTSEQ	BarrickLab-Private:genomes/adapters/illumina_truseq_6bp_dual_barcode_PE.fasta
#=READSEQ	BarrickLab-Private:genomes/0009/2019-12-31_Psomagen_Genomes/MGD9-3LB_R1.fastq.gz
#=READSEQ	BarrickLab-Private:genomes/0009/2019-12-31_Psomagen_Genomes/MGD9-3LB_R2.fastq.gz
#=READSEQ	BarrickLab-Private:genomes/0009/2020-03-13_Psomagen_Genomes/MGD9-3LB_R1.fastq.gz
#=READSEQ	BarrickLab-Private:genomes/0009/2020-03-13_Psomagen_Genomes/MGD9-3LB_R2.fastq.gz
SNP	1	.	ADP1-WT	80734	A
DEL	2	.	ADP1-WT	321574	1237
DEL	3	.	ADP1-WT	941306	3549	mediated=IS1236
DEL	4	.	ADP1-WT	1248192	1237
DEL	5	.	ADP1-WT	1799601	1237
SNP	6	.	ADP1-WT	2478767	G
SUB	7	.	ADP1-WT	2664390	41684	GGT
DEL	8	.	ADP1-WT	2726455	1268
DEL	9	.	tdk-kan	1	1676
UN	10	.	ADP1-WT	18187	23709
UN	11	.	ADP1-WT	212971	215230
UN	12	.	ADP1-WT	215443	218450
UN	13	.	ADP1-WT	297696	297700
UN	14	.	ADP1-WT	321574	322810
UN	15	.	ADP1-WT	645805	650312
UN	16	.	ADP1-WT	650587	651027
UN	17	.	ADP1-WT	651295	651378
UN	18	.	ADP1-WT	868651	868669
UN	19	.	ADP1-WT	941306	944854
UN	20	.	ADP1-WT	1248192	1249428
UN	21	.	ADP1-WT	1446557	1447209
UN	22	.	ADP1-WT	1447555	1448018
UN	23	.	ADP1-WT	1660796	1665979
UN	24	.	ADP1-WT	1684835	1684855
UN	25	.	ADP1-WT	1709566	1710234
UN	26	.	ADP1-WT	1710563	1711001
UN	27	.	ADP1-WT	1799601	1800837
UN	28	.	ADP1-WT	1848846	1851148
UN	29	.	ADP1-WT	1855906	1858184
UN	30	.	ADP1-WT	2222841	2222843
UN	31	.	ADP1-WT	2222850	2222859
UN	32	.	ADP1-WT	2371903	2371996
UN	33	.	ADP1-WT	2372230	2372315
UN	34	.	ADP1-WT	2664390	2665798
UN	35	.	ADP1-WT	2665872	2667421
UN	36	.	ADP1-WT	2667461	2668581
UN	37	.	ADP1-WT	2668598	2668650
UN	38	.	ADP1-WT	2668693	2668705
UN	39	.	ADP1-WT	2668711	2669075
UN	40	.	ADP1-WT	2669081	2669270
UN	41	.	ADP1-WT	2669374	2671612
UN	42	.	ADP1-WT	2671661	2671667
UN	43	.	ADP1-WT	2671701	2672003
UN	44	.	ADP1-WT	2672005	2676397
UN	45	.	ADP1-WT	2676441	2676482
UN	46	.	ADP1-WT	2676493	2677541
UN	47	.	ADP1-WT	2677594	2677666
UN	48	.	ADP1-WT	2677692	2677692
UN	49	.	ADP1-WT	2677711	2677923
UN	50	.	ADP1-WT	2677967	2679152
UN	51	.	ADP1-WT	2679293	2679491
UN	52	.	ADP1-WT	2679496	2679598
UN	53	.	ADP1-WT	2679623	2679636
UN	54	.	ADP1-WT	2679645	2680809
UN	55	.	ADP1-WT	2680855	2680929
UN	56	.	ADP1-WT	2680949	2682245
UN	57	.	ADP1-WT	2682269	2682270
UN	58	.	ADP1-WT	2682355	2682355
UN	59	.	ADP1-WT	2682359	2683898
UN	60	.	ADP1-WT	2684050	2686869
UN	61	.	ADP1-WT	2686882	2687425
UN	62	.	ADP1-WT	2687435	2687527
UN	63	.	ADP1-WT	2687533	2687859
UN	64	.	ADP1-WT	2687882	2689397
UN	65	.	ADP1-WT	2689399	2689399
UN	66	.	ADP1-WT	2689409	2689410
UN	67	.	ADP1-WT	2689420	2689526
UN	68	.	ADP1-WT	2689530	2689530
UN	69	.	ADP1-WT	2689535	2689535
UN	70	.	ADP1-WT	2689537	2689538
UN	71	.	ADP1-WT	2689541	2689548
UN	72	.	ADP1-WT	2689555	2689555
UN	73	.	ADP1-WT	2689558	2689558
UN	74	.	ADP1-WT	2689571	2689572
UN	75	.	ADP1-WT	2689579	2689580
UN	76	.	ADP1-WT	2689595	2689595
UN	77	.	ADP1-WT	2689598	2692067
UN	78	.	ADP1-WT	2692120	2693217
UN	79	.	ADP1-WT	2693220	2693220
UN	80	.	ADP1-WT	2693229	2693266
UN	81	.	ADP1-WT	2693277	2693277
UN	82	.	ADP1-WT	2693279	2693308
UN	83	.	ADP1-WT	2693359	2694297
UN	84	.	ADP1-WT	2694310	2694310
UN	85	.	ADP1-WT	2694313	2694323
UN	86	.	ADP1-WT	2694372	2694372
UN	87	.	ADP1-WT	2694383	2694823
UN	88	.	ADP1-WT	2694852	2695648
UN	89	.	ADP1-WT	2695665	2696371
UN	90	.	ADP1-WT	2696444	2697709
UN	91	.	ADP1-WT	2697742	2698403
UN	92	.	ADP1-WT	2698448	2698882
UN	93	.	ADP1-WT	2698914	2698942
UN	94	.	ADP1-WT	2699013	2700492
UN	95	.	ADP1-WT	2700588	2700839
UN	96	.	ADP1-WT	2700872	2701467
UN	97	.	ADP1-WT	2701481	2701481
UN	98	.	ADP1-WT	2701483	2703104
UN	99	.	ADP1-WT	2703114	2703866
UN	100	.	ADP1-WT	2703896	2705681
UN	101	.	ADP1-WT	2705720	2706073
UN	102	.	ADP1-WT	2726455	2727722
UN	103	.	ADP1-WT	2803673	2804768
UN	104	.	ADP1-WT	2805871	2806988
UN	105	.	ADP1-WT	2944285	2949764
UN	106	.	ADP1-WT	3073181	3078903
UN	107	.	ADP1-WT	3174602	3174609
UN	108	.	ADP1-WT	3561594	3561594
UN	109	.	ADP1-WT	3561600	3567041
```
