## Supplementary material for "Evolution recovers the fitness of *Acinetobacter baylyi* strains with large deletions through mutations in deletion-specific targets and global post-transcriptional regulators": Data File S1: MGD17-LB-E04.gd

```
#=GENOME_DIFF	1.0
#=TITLE	MGD17-LB-E04
#=REFSEQ	BarrickLab-Private:genomes/reference/ADP1-WT.gff3
#=REFSEQ	BarrickLab-Private:genomes/reference/ADP1-TDK_KAN-cassette.fa
#=ADAPTSEQ	BarrickLab-Private:genomes/adapters/illumina_truseq_6bp_dual_barcode_PE.fasta
#=READSEQ	BarrickLab-Private:genomes/0009/2019-12-31_Psomagen_Genomes/MGD9-4LB_1912_R1.fastq.gz
#=READSEQ	BarrickLab-Private:genomes/0009/2019-12-31_Psomagen_Genomes/MGD9-4LB_1912_R2.fastq.gz
DEL	1	.	ADP1-WT	99276	6496
DEL	2	.	ADP1-WT	321574	1237
DEL	3	.	ADP1-WT	941306	3549	mediated=IS1236
DEL	4	.	ADP1-WT	1248192	1237
DEL	5	.	ADP1-WT	1799601	1237
DEL	6	.	ADP1-WT	2120339	49353
SNP	7	.	ADP1-WT	2478767	G
SUB	8	.	ADP1-WT	2664390	41684	GGT
DEL	9	.	ADP1-WT	2726455	1268
DEL	10	.	tdk-kan	1	1676
UN	11	.	ADP1-WT	18179	18180
UN	12	.	ADP1-WT	18182	23729
UN	13	.	ADP1-WT	23731	23736
UN	14	.	ADP1-WT	23746	23747
UN	15	.	ADP1-WT	23749	23756
UN	16	.	ADP1-WT	99276	102570
UN	17	.	ADP1-WT	102573	102576
UN	18	.	ADP1-WT	102586	102586
UN	19	.	ADP1-WT	102593	102593
UN	20	.	ADP1-WT	102596	102596
UN	21	.	ADP1-WT	102598	102598
UN	22	.	ADP1-WT	102601	102601
UN	23	.	ADP1-WT	102607	102607
UN	24	.	ADP1-WT	102610	102611
UN	25	.	ADP1-WT	102626	102626
UN	26	.	ADP1-WT	102632	102632
UN	27	.	ADP1-WT	102635	102635
UN	28	.	ADP1-WT	102637	102637
UN	29	.	ADP1-WT	102640	102641
UN	30	.	ADP1-WT	102643	102643
UN	31	.	ADP1-WT	102647	102647
UN	32	.	ADP1-WT	102649	102649
UN	33	.	ADP1-WT	102660	102661
UN	34	.	ADP1-WT	102664	102664
UN	35	.	ADP1-WT	102674	102798
UN	36	.	ADP1-WT	102801	105771
UN	37	.	ADP1-WT	212946	215257
UN	38	.	ADP1-WT	215415	218469
UN	39	.	ADP1-WT	218473	218474
UN	40	.	ADP1-WT	297679	297728
UN	41	.	ADP1-WT	321574	322810
UN	42	.	ADP1-WT	645808	650407
UN	43	.	ADP1-WT	650412	650412
UN	44	.	ADP1-WT	650569	651051
UN	45	.	ADP1-WT	651272	651272
UN	46	.	ADP1-WT	651274	651422
UN	47	.	ADP1-WT	786265	786281
UN	48	.	ADP1-WT	786400	786400
UN	49	.	ADP1-WT	786403	786404
UN	50	.	ADP1-WT	786406	786408
UN	51	.	ADP1-WT	786410	786415
UN	52	.	ADP1-WT	786418	786421
UN	53	.	ADP1-WT	786425	786425
UN	54	.	ADP1-WT	786441	786441
UN	55	.	ADP1-WT	827513	827513
UN	56	.	ADP1-WT	837115	837115
UN	57	.	ADP1-WT	868610	868701
UN	58	.	ADP1-WT	903374	903375
UN	59	.	ADP1-WT	919772	919861
UN	60	.	ADP1-WT	941306	944854
UN	61	.	ADP1-WT	1104139	1104139
UN	62	.	ADP1-WT	1104141	1104141
UN	63	.	ADP1-WT	1149988	1149988
UN	64	.	ADP1-WT	1185472	1185472
UN	65	.	ADP1-WT	1185474	1185474
UN	66	.	ADP1-WT	1216554	1216554
UN	67	.	ADP1-WT	1223114	1223115
UN	68	.	ADP1-WT	1235466	1235546
UN	69	.	ADP1-WT	1248192	1249428
UN	70	.	ADP1-WT	1262059	1262059
UN	71	.	ADP1-WT	1262062	1262062
UN	72	.	ADP1-WT	1309749	1309750
UN	73	.	ADP1-WT	1311287	1311288
UN	74	.	ADP1-WT	1311295	1311295
UN	75	.	ADP1-WT	1337638	1337638
UN	76	.	ADP1-WT	1337640	1337640
UN	77	.	ADP1-WT	1337643	1337643
UN	78	.	ADP1-WT	1356509	1356522
UN	79	.	ADP1-WT	1356546	1356546
UN	80	.	ADP1-WT	1361777	1361780
UN	81	.	ADP1-WT	1361792	1361792
UN	82	.	ADP1-WT	1419313	1419313
UN	83	.	ADP1-WT	1440413	1440439
UN	84	.	ADP1-WT	1440442	1440442
UN	85	.	ADP1-WT	1440451	1440451
UN	86	.	ADP1-WT	1440456	1440456
UN	87	.	ADP1-WT	1440458	1440459
UN	88	.	ADP1-WT	1446543	1446544
UN	89	.	ADP1-WT	1446546	1447298
UN	90	.	ADP1-WT	1447516	1448055
UN	91	.	ADP1-WT	1468808	1468808
UN	92	.	ADP1-WT	1468830	1468832
UN	93	.	ADP1-WT	1468835	1468841
UN	94	.	ADP1-WT	1487595	1487596
UN	95	.	ADP1-WT	1487600	1487605
UN	96	.	ADP1-WT	1488940	1488940
UN	97	.	ADP1-WT	1488955	1488955
UN	98	.	ADP1-WT	1489007	1489007
UN	99	.	ADP1-WT	1489016	1489016
UN	100	.	ADP1-WT	1489018	1489018
UN	101	.	ADP1-WT	1489023	1489023
UN	102	.	ADP1-WT	1501599	1501599
UN	103	.	ADP1-WT	1527154	1527156
UN	104	.	ADP1-WT	1542997	1542997
UN	105	.	ADP1-WT	1543010	1543010
UN	106	.	ADP1-WT	1543012	1543012
UN	107	.	ADP1-WT	1543014	1543014
UN	108	.	ADP1-WT	1543021	1543033
UN	109	.	ADP1-WT	1550728	1550728
UN	110	.	ADP1-WT	1571067	1571067
UN	111	.	ADP1-WT	1571075	1571075
UN	112	.	ADP1-WT	1571078	1571078
UN	113	.	ADP1-WT	1571098	1571104
UN	114	.	ADP1-WT	1571106	1571106
UN	115	.	ADP1-WT	1571109	1571109
UN	116	.	ADP1-WT	1571115	1571115
UN	117	.	ADP1-WT	1571118	1571118
UN	118	.	ADP1-WT	1571120	1571121
UN	119	.	ADP1-WT	1576818	1576818
UN	120	.	ADP1-WT	1576822	1576822
UN	121	.	ADP1-WT	1576824	1576824
UN	122	.	ADP1-WT	1576830	1576830
UN	123	.	ADP1-WT	1576846	1576846
UN	124	.	ADP1-WT	1576849	1576849
UN	125	.	ADP1-WT	1615714	1615714
UN	126	.	ADP1-WT	1616470	1616471
UN	127	.	ADP1-WT	1616474	1616474
UN	128	.	ADP1-WT	1616477	1616478
UN	129	.	ADP1-WT	1628848	1628852
UN	130	.	ADP1-WT	1628854	1628854
UN	131	.	ADP1-WT	1628856	1628856
UN	132	.	ADP1-WT	1639665	1639665
UN	133	.	ADP1-WT	1639667	1639667
UN	134	.	ADP1-WT	1641288	1641288
UN	135	.	ADP1-WT	1646434	1646437
UN	136	.	ADP1-WT	1646439	1646440
UN	137	.	ADP1-WT	1646442	1646443
UN	138	.	ADP1-WT	1646456	1646456
UN	139	.	ADP1-WT	1646458	1646459
UN	140	.	ADP1-WT	1646462	1646480
UN	141	.	ADP1-WT	1651662	1651662
UN	142	.	ADP1-WT	1659802	1659802
UN	143	.	ADP1-WT	1659810	1659810
UN	144	.	ADP1-WT	1659813	1659813
UN	145	.	ADP1-WT	1659815	1659816
UN	146	.	ADP1-WT	1659818	1659827
UN	147	.	ADP1-WT	1659829	1659829
UN	148	.	ADP1-WT	1659832	1659832
UN	149	.	ADP1-WT	1659841	1659841
UN	150	.	ADP1-WT	1660803	1665959
UN	151	.	ADP1-WT	1665961	1665962
UN	152	.	ADP1-WT	1665965	1665965
UN	153	.	ADP1-WT	1665974	1665974
UN	154	.	ADP1-WT	1665976	1665977
UN	155	.	ADP1-WT	1684765	1684765
UN	156	.	ADP1-WT	1684770	1684901
UN	157	.	ADP1-WT	1697791	1697791
UN	158	.	ADP1-WT	1697793	1697793
UN	159	.	ADP1-WT	1697804	1697804
UN	160	.	ADP1-WT	1709382	1709437
UN	161	.	ADP1-WT	1709461	1709461
UN	162	.	ADP1-WT	1709485	1709485
UN	163	.	ADP1-WT	1709503	1710259
UN	164	.	ADP1-WT	1710500	1711040
UN	165	.	ADP1-WT	1711045	1711045
UN	166	.	ADP1-WT	1711048	1711048
UN	167	.	ADP1-WT	1711050	1711051
UN	168	.	ADP1-WT	1711059	1711060
UN	169	.	ADP1-WT	1711067	1711067
UN	170	.	ADP1-WT	1717354	1717354
UN	171	.	ADP1-WT	1717357	1717357
UN	172	.	ADP1-WT	1717383	1717384
UN	173	.	ADP1-WT	1717386	1717386
UN	174	.	ADP1-WT	1717389	1717390
UN	175	.	ADP1-WT	1730146	1730146
UN	176	.	ADP1-WT	1730148	1730148
UN	177	.	ADP1-WT	1730150	1730150
UN	178	.	ADP1-WT	1730156	1730156
UN	179	.	ADP1-WT	1730158	1730159
UN	180	.	ADP1-WT	1730164	1730164
UN	181	.	ADP1-WT	1737795	1737796
UN	182	.	ADP1-WT	1737798	1737870
UN	183	.	ADP1-WT	1737873	1737873
UN	184	.	ADP1-WT	1739789	1739795
UN	185	.	ADP1-WT	1739799	1739801
UN	186	.	ADP1-WT	1739803	1739806
UN	187	.	ADP1-WT	1747042	1747042
UN	188	.	ADP1-WT	1747045	1747045
UN	189	.	ADP1-WT	1771259	1771259
UN	190	.	ADP1-WT	1781515	1781516
UN	191	.	ADP1-WT	1781525	1781531
UN	192	.	ADP1-WT	1781549	1781549
UN	193	.	ADP1-WT	1795786	1795786
UN	194	.	ADP1-WT	1799601	1800837
UN	195	.	ADP1-WT	1833099	1833099
UN	196	.	ADP1-WT	1833101	1833101
UN	197	.	ADP1-WT	1833103	1833103
UN	198	.	ADP1-WT	1833105	1833107
UN	199	.	ADP1-WT	1833109	1833109
UN	200	.	ADP1-WT	1833113	1833113
UN	201	.	ADP1-WT	1833116	1833119
UN	202	.	ADP1-WT	1833121	1833121
UN	203	.	ADP1-WT	1833123	1833142
UN	204	.	ADP1-WT	1848836	1848836
UN	205	.	ADP1-WT	1848838	1848839
UN	206	.	ADP1-WT	1848841	1851144
UN	207	.	ADP1-WT	1855894	1858207
UN	208	.	ADP1-WT	1858210	1858212
UN	209	.	ADP1-WT	1858214	1858214
UN	210	.	ADP1-WT	1876247	1876247
UN	211	.	ADP1-WT	1909988	1909993
UN	212	.	ADP1-WT	1913474	1913475
UN	213	.	ADP1-WT	1913477	1913477
UN	214	.	ADP1-WT	1913479	1913479
UN	215	.	ADP1-WT	1937040	1937040
UN	216	.	ADP1-WT	1937042	1937042
UN	217	.	ADP1-WT	1937095	1937095
UN	218	.	ADP1-WT	1938074	1938075
UN	219	.	ADP1-WT	1938077	1938078
UN	220	.	ADP1-WT	1938080	1938082
UN	221	.	ADP1-WT	1938084	1938084
UN	222	.	ADP1-WT	1943848	1943867
UN	223	.	ADP1-WT	1957332	1957332
UN	224	.	ADP1-WT	1957334	1957337
UN	225	.	ADP1-WT	1957340	1957343
UN	226	.	ADP1-WT	1957345	1957345
UN	227	.	ADP1-WT	1957361	1957361
UN	228	.	ADP1-WT	1988408	1988408
UN	229	.	ADP1-WT	1988411	1988411
UN	230	.	ADP1-WT	1988426	1988427
UN	231	.	ADP1-WT	1988430	1988430
UN	232	.	ADP1-WT	1988437	1988437
UN	233	.	ADP1-WT	1988444	1988444
UN	234	.	ADP1-WT	1988446	1988446
UN	235	.	ADP1-WT	1988453	1988453
UN	236	.	ADP1-WT	1997297	1997305
UN	237	.	ADP1-WT	1997308	1997320
UN	238	.	ADP1-WT	2004803	2004803
UN	239	.	ADP1-WT	2026894	2026900
UN	240	.	ADP1-WT	2026902	2026902
UN	241	.	ADP1-WT	2026904	2026904
UN	242	.	ADP1-WT	2026908	2026910
UN	243	.	ADP1-WT	2026912	2026916
UN	244	.	ADP1-WT	2033349	2033355
UN	245	.	ADP1-WT	2045976	2045976
UN	246	.	ADP1-WT	2048164	2048165
UN	247	.	ADP1-WT	2048167	2048169
UN	248	.	ADP1-WT	2048183	2048184
UN	249	.	ADP1-WT	2077106	2077133
UN	250	.	ADP1-WT	2099409	2099414
UN	251	.	ADP1-WT	2099416	2099437
UN	252	.	ADP1-WT	2099440	2099475
UN	253	.	ADP1-WT	2099482	2099482
UN	254	.	ADP1-WT	2099484	2099484
UN	255	.	ADP1-WT	2100823	2100825
UN	256	.	ADP1-WT	2100837	2100837
UN	257	.	ADP1-WT	2100839	2100844
UN	258	.	ADP1-WT	2100852	2100852
UN	259	.	ADP1-WT	2100862	2100862
UN	260	.	ADP1-WT	2100879	2100879
UN	261	.	ADP1-WT	2100912	2100916
UN	262	.	ADP1-WT	2100918	2100920
UN	263	.	ADP1-WT	2120339	2128810
UN	264	.	ADP1-WT	2128976	2128977
UN	265	.	ADP1-WT	2128986	2128986
UN	266	.	ADP1-WT	2128989	2128991
UN	267	.	ADP1-WT	2128993	2128996
UN	268	.	ADP1-WT	2128998	2129010
UN	269	.	ADP1-WT	2129012	2129017
UN	270	.	ADP1-WT	2129019	2129026
UN	271	.	ADP1-WT	2129028	2129034
UN	272	.	ADP1-WT	2129036	2129038
UN	273	.	ADP1-WT	2129044	2129044
UN	274	.	ADP1-WT	2129047	2138475
UN	275	.	ADP1-WT	2138477	2138484
UN	276	.	ADP1-WT	2138489	2138489
UN	277	.	ADP1-WT	2138492	2138492
UN	278	.	ADP1-WT	2138494	2138495
UN	279	.	ADP1-WT	2138497	2138497
UN	280	.	ADP1-WT	2138504	2138546
UN	281	.	ADP1-WT	2138550	2138551
UN	282	.	ADP1-WT	2138556	2138558
UN	283	.	ADP1-WT	2138562	2138562
UN	284	.	ADP1-WT	2138566	2138566
UN	285	.	ADP1-WT	2138580	2138673
UN	286	.	ADP1-WT	2138675	2151267
UN	287	.	ADP1-WT	2151273	2151273
UN	288	.	ADP1-WT	2151275	2151275
UN	289	.	ADP1-WT	2151277	2151278
UN	290	.	ADP1-WT	2151281	2151281
UN	291	.	ADP1-WT	2151283	2151283
UN	292	.	ADP1-WT	2151285	2151285
UN	293	.	ADP1-WT	2151288	2151288
UN	294	.	ADP1-WT	2151291	2152614
UN	295	.	ADP1-WT	2152616	2152625
UN	296	.	ADP1-WT	2152627	2152674
UN	297	.	ADP1-WT	2152676	2152679
UN	298	.	ADP1-WT	2152688	2152688
UN	299	.	ADP1-WT	2152690	2152690
UN	300	.	ADP1-WT	2152699	2152701
UN	301	.	ADP1-WT	2152704	2152704
UN	302	.	ADP1-WT	2152712	2152712
UN	303	.	ADP1-WT	2152714	2152715
UN	304	.	ADP1-WT	2152718	2152718
UN	305	.	ADP1-WT	2152720	2152720
UN	306	.	ADP1-WT	2152724	2159028
UN	307	.	ADP1-WT	2159030	2159391
UN	308	.	ADP1-WT	2159393	2159393
UN	309	.	ADP1-WT	2159395	2159398
UN	310	.	ADP1-WT	2159400	2159406
UN	311	.	ADP1-WT	2159408	2159408
UN	312	.	ADP1-WT	2159411	2159418
UN	313	.	ADP1-WT	2159421	2159424
UN	314	.	ADP1-WT	2159426	2159429
UN	315	.	ADP1-WT	2159432	2159435
UN	316	.	ADP1-WT	2159438	2159459
UN	317	.	ADP1-WT	2159485	2159491
UN	318	.	ADP1-WT	2159493	2159494
UN	319	.	ADP1-WT	2159497	2169691
UN	320	.	ADP1-WT	2200956	2200956
UN	321	.	ADP1-WT	2215281	2215281
UN	322	.	ADP1-WT	2215284	2215303
UN	323	.	ADP1-WT	2222811	2222909
UN	324	.	ADP1-WT	2222913	2222913
UN	325	.	ADP1-WT	2222915	2222920
UN	326	.	ADP1-WT	2222923	2222926
UN	327	.	ADP1-WT	2222929	2222933
UN	328	.	ADP1-WT	2222935	2222940
UN	329	.	ADP1-WT	2222942	2222943
UN	330	.	ADP1-WT	2239284	2239318
UN	331	.	ADP1-WT	2323445	2323453
UN	332	.	ADP1-WT	2323491	2323491
UN	333	.	ADP1-WT	2331181	2331187
UN	334	.	ADP1-WT	2371933	2371996
UN	335	.	ADP1-WT	2372205	2372307
UN	336	.	ADP1-WT	2564714	2564727
UN	337	.	ADP1-WT	2564729	2564729
UN	338	.	ADP1-WT	2564734	2564734
UN	339	.	ADP1-WT	2564736	2564736
UN	340	.	ADP1-WT	2564745	2564745
UN	341	.	ADP1-WT	2564747	2564747
UN	342	.	ADP1-WT	2664390	2667063
UN	343	.	ADP1-WT	2667065	2667067
UN	344	.	ADP1-WT	2667069	2667070
UN	345	.	ADP1-WT	2667072	2667075
UN	346	.	ADP1-WT	2667078	2667082
UN	347	.	ADP1-WT	2667084	2667086
UN	348	.	ADP1-WT	2667088	2667090
UN	349	.	ADP1-WT	2667093	2667094
UN	350	.	ADP1-WT	2667096	2667107
UN	351	.	ADP1-WT	2667109	2667110
UN	352	.	ADP1-WT	2667112	2667113
UN	353	.	ADP1-WT	2667116	2667116
UN	354	.	ADP1-WT	2667118	2667120
UN	355	.	ADP1-WT	2667123	2667130
UN	356	.	ADP1-WT	2667133	2667133
UN	357	.	ADP1-WT	2667135	2667135
UN	358	.	ADP1-WT	2667137	2667139
UN	359	.	ADP1-WT	2667141	2667153
UN	360	.	ADP1-WT	2667155	2667158
UN	361	.	ADP1-WT	2667162	2667179
UN	362	.	ADP1-WT	2667182	2669296
UN	363	.	ADP1-WT	2669299	2669305
UN	364	.	ADP1-WT	2669308	2669310
UN	365	.	ADP1-WT	2669312	2669314
UN	366	.	ADP1-WT	2669321	2669322
UN	367	.	ADP1-WT	2669329	2676906
UN	368	.	ADP1-WT	2676944	2676944
UN	369	.	ADP1-WT	2676946	2678162
UN	370	.	ADP1-WT	2678164	2678164
UN	371	.	ADP1-WT	2678168	2678168
UN	372	.	ADP1-WT	2678173	2678179
UN	373	.	ADP1-WT	2678181	2678183
UN	374	.	ADP1-WT	2678186	2678201
UN	375	.	ADP1-WT	2678205	2678208
UN	376	.	ADP1-WT	2678212	2678215
UN	377	.	ADP1-WT	2678226	2678226
UN	378	.	ADP1-WT	2678281	2681236
UN	379	.	ADP1-WT	2681242	2681243
UN	380	.	ADP1-WT	2681247	2683080
UN	381	.	ADP1-WT	2683089	2683090
UN	382	.	ADP1-WT	2683094	2683094
UN	383	.	ADP1-WT	2683097	2683097
UN	384	.	ADP1-WT	2683099	2683099
UN	385	.	ADP1-WT	2683101	2683101
UN	386	.	ADP1-WT	2683114	2683115
UN	387	.	ADP1-WT	2683124	2695071
UN	388	.	ADP1-WT	2695077	2695077
UN	389	.	ADP1-WT	2695081	2706073
UN	390	.	ADP1-WT	2726455	2727722
UN	391	.	ADP1-WT	2803659	2803659
UN	392	.	ADP1-WT	2803665	2804817
UN	393	.	ADP1-WT	2805676	2805676
UN	394	.	ADP1-WT	2805679	2805711
UN	395	.	ADP1-WT	2805853	2805853
UN	396	.	ADP1-WT	2805857	2806982
UN	397	.	ADP1-WT	2846126	2846146
UN	398	.	ADP1-WT	2846148	2846150
UN	399	.	ADP1-WT	2846153	2846153
UN	400	.	ADP1-WT	2944218	2944219
UN	401	.	ADP1-WT	2944221	2949773
UN	402	.	ADP1-WT	2949776	2949776
UN	403	.	ADP1-WT	2949779	2949779
UN	404	.	ADP1-WT	2949781	2949782
UN	405	.	ADP1-WT	3073134	3078906
UN	406	.	ADP1-WT	3174288	3174310
UN	407	.	ADP1-WT	3174316	3174318
UN	408	.	ADP1-WT	3174334	3174368
UN	409	.	ADP1-WT	3174549	3174549
UN	410	.	ADP1-WT	3174560	3174620
UN	411	.	ADP1-WT	3360697	3360749
UN	412	.	ADP1-WT	3561577	3567039
```
