## Supplementary material for "Evolution recovers the fitness of *Acinetobacter baylyi* strains with large deletions through mutations in deletion-specific targets and global post-transcriptional regulators": Data File S1: MGD17-LB-E06.gd

```
#=GENOME_DIFF	1.0
#=TITLE	MGD17-LB-E06
#=REFSEQ	BarrickLab-Private:genomes/reference/ADP1-WT.gff3
#=REFSEQ	BarrickLab-Private:genomes/reference/ADP1-TDK_KAN-cassette.fa
#=ADAPTSEQ	BarrickLab-Private:genomes/adapters/illumina_truseq_6bp_dual_barcode_PE.fasta
#=READSEQ	BarrickLab-Private:genomes/0009/2019-12-31_Psomagen_Genomes/MGD9-6LB_R1.fastq.gz
#=READSEQ	BarrickLab-Private:genomes/0009/2019-12-31_Psomagen_Genomes/MGD9-6LB_R1.fastq.gz
DEL	1	.	ADP1-WT	321574	1237
DEL	2	.	ADP1-WT	941306	3549	mediated=IS1236
DEL	3	.	ADP1-WT	1248192	1237
DEL	4	.	ADP1-WT	1799601	1237
DEL	5	.	ADP1-WT	2120339	49353
AMP	6	.	ADP1-WT	2470232	10842	10
SUB	7	.	ADP1-WT	2664390	41684	GGT
DEL	8	.	ADP1-WT	2726455	1268
DEL	9	.	tdk-kan	1	1676
UN	10	.	ADP1-WT	8898	8898
UN	11	.	ADP1-WT	8901	8901
UN	12	.	ADP1-WT	8904	8904
UN	13	.	ADP1-WT	18184	23756
UN	14	.	ADP1-WT	33660	33661
UN	15	.	ADP1-WT	33663	33663
UN	16	.	ADP1-WT	33665	33666
UN	17	.	ADP1-WT	33823	33824
UN	18	.	ADP1-WT	53458	53458
UN	19	.	ADP1-WT	53460	53460
UN	20	.	ADP1-WT	53464	53465
UN	21	.	ADP1-WT	53467	53467
UN	22	.	ADP1-WT	53469	53475
UN	23	.	ADP1-WT	53479	53480
UN	24	.	ADP1-WT	56352	56355
UN	25	.	ADP1-WT	56358	56358
UN	26	.	ADP1-WT	56364	56367
UN	27	.	ADP1-WT	56369	56369
UN	28	.	ADP1-WT	56372	56372
UN	29	.	ADP1-WT	56375	56375
UN	30	.	ADP1-WT	56377	56379
UN	31	.	ADP1-WT	56388	56388
UN	32	.	ADP1-WT	56396	56396
UN	33	.	ADP1-WT	56398	56398
UN	34	.	ADP1-WT	56448	56448
UN	35	.	ADP1-WT	56459	56471
UN	36	.	ADP1-WT	56474	56475
UN	37	.	ADP1-WT	56477	56477
UN	38	.	ADP1-WT	56486	56486
UN	39	.	ADP1-WT	56494	56494
UN	40	.	ADP1-WT	56497	56499
UN	41	.	ADP1-WT	56502	56502
UN	42	.	ADP1-WT	56508	56510
UN	43	.	ADP1-WT	56547	56559
UN	44	.	ADP1-WT	56561	56561
UN	45	.	ADP1-WT	56756	56756
UN	46	.	ADP1-WT	63106	63108
UN	47	.	ADP1-WT	70184	70184
UN	48	.	ADP1-WT	70229	70229
UN	49	.	ADP1-WT	70232	70247
UN	50	.	ADP1-WT	75291	75291
UN	51	.	ADP1-WT	75334	75336
UN	52	.	ADP1-WT	75338	75338
UN	53	.	ADP1-WT	75341	75342
UN	54	.	ADP1-WT	75345	75350
UN	55	.	ADP1-WT	75352	75353
UN	56	.	ADP1-WT	75355	75359
UN	57	.	ADP1-WT	75361	75364
UN	58	.	ADP1-WT	75366	75367
UN	59	.	ADP1-WT	75369	75376
UN	60	.	ADP1-WT	75378	75390
UN	61	.	ADP1-WT	79461	79462
UN	62	.	ADP1-WT	79470	79473
UN	63	.	ADP1-WT	79476	79476
UN	64	.	ADP1-WT	79480	79534
UN	65	.	ADP1-WT	79537	79537
UN	66	.	ADP1-WT	79542	79542
UN	67	.	ADP1-WT	79545	79546
UN	68	.	ADP1-WT	79548	79551
UN	69	.	ADP1-WT	79560	79561
UN	70	.	ADP1-WT	79568	79569
UN	71	.	ADP1-WT	107728	107759
UN	72	.	ADP1-WT	107761	107761
UN	73	.	ADP1-WT	114708	114708
UN	74	.	ADP1-WT	115717	115724
UN	75	.	ADP1-WT	116057	116057
UN	76	.	ADP1-WT	116059	116059
UN	77	.	ADP1-WT	116065	116066
UN	78	.	ADP1-WT	116076	116077
UN	79	.	ADP1-WT	116092	116092
UN	80	.	ADP1-WT	139085	139085
UN	81	.	ADP1-WT	139088	139089
UN	82	.	ADP1-WT	165291	165305
UN	83	.	ADP1-WT	165308	165309
UN	84	.	ADP1-WT	165311	165317
UN	85	.	ADP1-WT	165319	165320
UN	86	.	ADP1-WT	165322	165322
UN	87	.	ADP1-WT	173505	173505
UN	88	.	ADP1-WT	173509	173536
UN	89	.	ADP1-WT	180974	181022
UN	90	.	ADP1-WT	181026	181026
UN	91	.	ADP1-WT	181030	181030
UN	92	.	ADP1-WT	185808	185809
UN	93	.	ADP1-WT	185813	185813
UN	94	.	ADP1-WT	185815	185815
UN	95	.	ADP1-WT	185818	185818
UN	96	.	ADP1-WT	185822	185823
UN	97	.	ADP1-WT	185833	185840
UN	98	.	ADP1-WT	185842	185842
UN	99	.	ADP1-WT	185844	185844
UN	100	.	ADP1-WT	199425	199426
UN	101	.	ADP1-WT	199432	199435
UN	102	.	ADP1-WT	199439	199439
UN	103	.	ADP1-WT	199442	199445
UN	104	.	ADP1-WT	199460	199460
UN	105	.	ADP1-WT	199463	199463
UN	106	.	ADP1-WT	212953	215293
UN	107	.	ADP1-WT	215402	218476
UN	108	.	ADP1-WT	218485	218485
UN	109	.	ADP1-WT	218652	218653
UN	110	.	ADP1-WT	218657	218658
UN	111	.	ADP1-WT	218661	218661
UN	112	.	ADP1-WT	218664	218665
UN	113	.	ADP1-WT	218667	218667
UN	114	.	ADP1-WT	218669	218669
UN	115	.	ADP1-WT	218672	218673
UN	116	.	ADP1-WT	240980	240981
UN	117	.	ADP1-WT	241005	241075
UN	118	.	ADP1-WT	266266	266280
UN	119	.	ADP1-WT	266283	266285
UN	120	.	ADP1-WT	294513	294513
UN	121	.	ADP1-WT	297640	297640
UN	122	.	ADP1-WT	297644	297725
UN	123	.	ADP1-WT	301131	301132
UN	124	.	ADP1-WT	301135	301140
UN	125	.	ADP1-WT	301142	301142
UN	126	.	ADP1-WT	311489	311519
UN	127	.	ADP1-WT	311523	311536
UN	128	.	ADP1-WT	311539	311542
UN	129	.	ADP1-WT	311546	311547
UN	130	.	ADP1-WT	311551	311551
UN	131	.	ADP1-WT	311553	311553
UN	132	.	ADP1-WT	311556	311556
UN	133	.	ADP1-WT	311710	311710
UN	134	.	ADP1-WT	311712	311714
UN	135	.	ADP1-WT	321574	322810
UN	136	.	ADP1-WT	326523	326527
UN	137	.	ADP1-WT	326537	326548
UN	138	.	ADP1-WT	326838	326838
UN	139	.	ADP1-WT	326843	326844
UN	140	.	ADP1-WT	326849	326850
UN	141	.	ADP1-WT	335283	335283
UN	142	.	ADP1-WT	335292	335292
UN	143	.	ADP1-WT	335295	335295
UN	144	.	ADP1-WT	335298	335299
UN	145	.	ADP1-WT	335301	335301
UN	146	.	ADP1-WT	335311	335311
UN	147	.	ADP1-WT	335315	335315
UN	148	.	ADP1-WT	335317	335317
UN	149	.	ADP1-WT	349259	349266
UN	150	.	ADP1-WT	350825	350825
UN	151	.	ADP1-WT	350828	350828
UN	152	.	ADP1-WT	363763	363763
UN	153	.	ADP1-WT	363767	363767
UN	154	.	ADP1-WT	363770	363770
UN	155	.	ADP1-WT	363773	363773
UN	156	.	ADP1-WT	363776	363776
UN	157	.	ADP1-WT	363782	363819
UN	158	.	ADP1-WT	363821	363821
UN	159	.	ADP1-WT	363837	363838
UN	160	.	ADP1-WT	382111	382113
UN	161	.	ADP1-WT	387700	387701
UN	162	.	ADP1-WT	387703	387703
UN	163	.	ADP1-WT	391341	391366
UN	164	.	ADP1-WT	398480	398480
UN	165	.	ADP1-WT	398488	398488
UN	166	.	ADP1-WT	398491	398492
UN	167	.	ADP1-WT	400093	400093
UN	168	.	ADP1-WT	400095	400097
UN	169	.	ADP1-WT	400099	400099
UN	170	.	ADP1-WT	400102	400108
UN	171	.	ADP1-WT	400112	400112
UN	172	.	ADP1-WT	400115	400115
UN	173	.	ADP1-WT	400120	400120
UN	174	.	ADP1-WT	400122	400123
UN	175	.	ADP1-WT	400129	400129
UN	176	.	ADP1-WT	415858	415858
UN	177	.	ADP1-WT	415870	415870
UN	178	.	ADP1-WT	415875	415875
UN	179	.	ADP1-WT	436937	436937
UN	180	.	ADP1-WT	436939	436940
UN	181	.	ADP1-WT	436942	436955
UN	182	.	ADP1-WT	436957	436957
UN	183	.	ADP1-WT	436960	436960
UN	184	.	ADP1-WT	438188	438189
UN	185	.	ADP1-WT	447296	447296
UN	186	.	ADP1-WT	466512	466513
UN	187	.	ADP1-WT	483715	483715
UN	188	.	ADP1-WT	483717	483773
UN	189	.	ADP1-WT	483783	483783
UN	190	.	ADP1-WT	487614	487614
UN	191	.	ADP1-WT	487624	487624
UN	192	.	ADP1-WT	487640	487689
UN	193	.	ADP1-WT	487691	487691
UN	194	.	ADP1-WT	487744	487745
UN	195	.	ADP1-WT	487747	487748
UN	196	.	ADP1-WT	490273	490273
UN	197	.	ADP1-WT	497561	497562
UN	198	.	ADP1-WT	508924	508924
UN	199	.	ADP1-WT	508926	508926
UN	200	.	ADP1-WT	508930	508931
UN	201	.	ADP1-WT	508936	508937
UN	202	.	ADP1-WT	508942	508943
UN	203	.	ADP1-WT	508945	508946
UN	204	.	ADP1-WT	508949	508949
UN	205	.	ADP1-WT	508951	508954
UN	206	.	ADP1-WT	519528	519542
UN	207	.	ADP1-WT	519554	519554
UN	208	.	ADP1-WT	519561	519561
UN	209	.	ADP1-WT	519565	519565
UN	210	.	ADP1-WT	522866	522866
UN	211	.	ADP1-WT	522868	522868
UN	212	.	ADP1-WT	522877	522877
UN	213	.	ADP1-WT	537865	537866
UN	214	.	ADP1-WT	537871	537871
UN	215	.	ADP1-WT	537875	537875
UN	216	.	ADP1-WT	540822	540822
UN	217	.	ADP1-WT	540825	540825
UN	218	.	ADP1-WT	540873	540873
UN	219	.	ADP1-WT	547162	547162
UN	220	.	ADP1-WT	547164	547164
UN	221	.	ADP1-WT	547166	547168
UN	222	.	ADP1-WT	547170	547171
UN	223	.	ADP1-WT	547173	547174
UN	224	.	ADP1-WT	547176	547177
UN	225	.	ADP1-WT	559321	559321
UN	226	.	ADP1-WT	559323	559323
UN	227	.	ADP1-WT	561867	561875
UN	228	.	ADP1-WT	561878	561878
UN	229	.	ADP1-WT	561880	561880
UN	230	.	ADP1-WT	561882	561882
UN	231	.	ADP1-WT	561886	561886
UN	232	.	ADP1-WT	561911	561911
UN	233	.	ADP1-WT	561931	561931
UN	234	.	ADP1-WT	562581	562581
UN	235	.	ADP1-WT	563833	563833
UN	236	.	ADP1-WT	563837	563838
UN	237	.	ADP1-WT	563842	563842
UN	238	.	ADP1-WT	563850	563850
UN	239	.	ADP1-WT	563852	563853
UN	240	.	ADP1-WT	576020	576020
UN	241	.	ADP1-WT	576022	576023
UN	242	.	ADP1-WT	576026	576026
UN	243	.	ADP1-WT	576028	576030
UN	244	.	ADP1-WT	576045	576045
UN	245	.	ADP1-WT	576049	576050
UN	246	.	ADP1-WT	577643	577644
UN	247	.	ADP1-WT	577650	577650
UN	248	.	ADP1-WT	577655	577655
UN	249	.	ADP1-WT	577657	577658
UN	250	.	ADP1-WT	577660	577662
UN	251	.	ADP1-WT	577664	577668
UN	252	.	ADP1-WT	577675	577676
UN	253	.	ADP1-WT	577681	577685
UN	254	.	ADP1-WT	577687	577688
UN	255	.	ADP1-WT	582023	582033
UN	256	.	ADP1-WT	590547	590560
UN	257	.	ADP1-WT	590562	590562
UN	258	.	ADP1-WT	590564	590565
UN	259	.	ADP1-WT	590568	590568
UN	260	.	ADP1-WT	592907	592908
UN	261	.	ADP1-WT	592912	592913
UN	262	.	ADP1-WT	592918	592918
UN	263	.	ADP1-WT	600237	600237
UN	264	.	ADP1-WT	604095	604097
UN	265	.	ADP1-WT	604102	604102
UN	266	.	ADP1-WT	614219	614227
UN	267	.	ADP1-WT	614231	614231
UN	268	.	ADP1-WT	614240	614240
UN	269	.	ADP1-WT	614242	614242
UN	270	.	ADP1-WT	614244	614244
UN	271	.	ADP1-WT	617117	617117
UN	272	.	ADP1-WT	617121	617121
UN	273	.	ADP1-WT	617124	617125
UN	274	.	ADP1-WT	618887	618888
UN	275	.	ADP1-WT	621680	621680
UN	276	.	ADP1-WT	630281	630281
UN	277	.	ADP1-WT	630284	630284
UN	278	.	ADP1-WT	630289	630289
UN	279	.	ADP1-WT	631044	631046
UN	280	.	ADP1-WT	636275	636326
UN	281	.	ADP1-WT	636328	636345
UN	282	.	ADP1-WT	636347	636347
UN	283	.	ADP1-WT	645779	645779
UN	284	.	ADP1-WT	645786	650414
UN	285	.	ADP1-WT	650523	650523
UN	286	.	ADP1-WT	650528	650528
UN	287	.	ADP1-WT	650532	650532
UN	288	.	ADP1-WT	650555	651051
UN	289	.	ADP1-WT	651292	651437
UN	290	.	ADP1-WT	651439	651439
UN	291	.	ADP1-WT	651441	651442
UN	292	.	ADP1-WT	651444	651445
UN	293	.	ADP1-WT	651448	651448
UN	294	.	ADP1-WT	687071	687071
UN	295	.	ADP1-WT	687082	687083
UN	296	.	ADP1-WT	687088	687088
UN	297	.	ADP1-WT	687136	687137
UN	298	.	ADP1-WT	687841	687841
UN	299	.	ADP1-WT	687843	687845
UN	300	.	ADP1-WT	687848	687848
UN	301	.	ADP1-WT	687857	687857
UN	302	.	ADP1-WT	687861	687862
UN	303	.	ADP1-WT	687865	687868
UN	304	.	ADP1-WT	694830	694830
UN	305	.	ADP1-WT	697968	697986
UN	306	.	ADP1-WT	697988	697988
UN	307	.	ADP1-WT	697992	697992
UN	308	.	ADP1-WT	712135	712136
UN	309	.	ADP1-WT	712138	712142
UN	310	.	ADP1-WT	712144	712144
UN	311	.	ADP1-WT	712147	712147
UN	312	.	ADP1-WT	712165	712166
UN	313	.	ADP1-WT	712169	712169
UN	314	.	ADP1-WT	712173	712175
UN	315	.	ADP1-WT	712177	712177
UN	316	.	ADP1-WT	712180	712182
UN	317	.	ADP1-WT	712184	712222
UN	318	.	ADP1-WT	712224	712234
UN	319	.	ADP1-WT	712237	712237
UN	320	.	ADP1-WT	732703	732704
UN	321	.	ADP1-WT	732710	732711
UN	322	.	ADP1-WT	732963	732965
UN	323	.	ADP1-WT	739212	739212
UN	324	.	ADP1-WT	739216	739220
UN	325	.	ADP1-WT	743615	743615
UN	326	.	ADP1-WT	761719	761719
UN	327	.	ADP1-WT	761739	761797
UN	328	.	ADP1-WT	767188	767190
UN	329	.	ADP1-WT	771474	771474
UN	330	.	ADP1-WT	786101	786103
UN	331	.	ADP1-WT	786401	786404
UN	332	.	ADP1-WT	786407	786410
UN	333	.	ADP1-WT	786413	786424
UN	334	.	ADP1-WT	786426	786426
UN	335	.	ADP1-WT	786428	786428
UN	336	.	ADP1-WT	786431	786431
UN	337	.	ADP1-WT	787053	787053
UN	338	.	ADP1-WT	787055	787056
UN	339	.	ADP1-WT	787060	787060
UN	340	.	ADP1-WT	787063	787063
UN	341	.	ADP1-WT	787066	787116
UN	342	.	ADP1-WT	787121	787121
UN	343	.	ADP1-WT	787123	787126
UN	344	.	ADP1-WT	787129	787129
UN	345	.	ADP1-WT	787143	787143
UN	346	.	ADP1-WT	787146	787146
UN	347	.	ADP1-WT	795555	795555
UN	348	.	ADP1-WT	799560	799560
UN	349	.	ADP1-WT	799562	799563
UN	350	.	ADP1-WT	799565	799565
UN	351	.	ADP1-WT	812265	812266
UN	352	.	ADP1-WT	820425	820425
UN	353	.	ADP1-WT	820659	820733
UN	354	.	ADP1-WT	820735	820737
UN	355	.	ADP1-WT	820741	820744
UN	356	.	ADP1-WT	820747	820748
UN	357	.	ADP1-WT	824132	824132
UN	358	.	ADP1-WT	824134	824134
UN	359	.	ADP1-WT	824136	824136
UN	360	.	ADP1-WT	824138	824138
UN	361	.	ADP1-WT	824141	824141
UN	362	.	ADP1-WT	824352	824352
UN	363	.	ADP1-WT	824354	824354
UN	364	.	ADP1-WT	824357	824357
UN	365	.	ADP1-WT	824360	824360
UN	366	.	ADP1-WT	826479	826479
UN	367	.	ADP1-WT	826481	826481
UN	368	.	ADP1-WT	826491	826496
UN	369	.	ADP1-WT	826500	826500
UN	370	.	ADP1-WT	826542	826543
UN	371	.	ADP1-WT	826549	826549
UN	372	.	ADP1-WT	826551	826551
UN	373	.	ADP1-WT	826561	826565
UN	374	.	ADP1-WT	826569	826569
UN	375	.	ADP1-WT	826587	826588
UN	376	.	ADP1-WT	826592	826593
UN	377	.	ADP1-WT	826596	826596
UN	378	.	ADP1-WT	826601	826601
UN	379	.	ADP1-WT	830031	830031
UN	380	.	ADP1-WT	853196	853196
UN	381	.	ADP1-WT	853198	853198
UN	382	.	ADP1-WT	855283	855285
UN	383	.	ADP1-WT	855287	855291
UN	384	.	ADP1-WT	868549	868549
UN	385	.	ADP1-WT	868551	868551
UN	386	.	ADP1-WT	868571	868571
UN	387	.	ADP1-WT	868574	868574
UN	388	.	ADP1-WT	868580	868680
UN	389	.	ADP1-WT	873426	873429
UN	390	.	ADP1-WT	873432	873432
UN	391	.	ADP1-WT	873434	873434
UN	392	.	ADP1-WT	873438	873438
UN	393	.	ADP1-WT	873440	873441
UN	394	.	ADP1-WT	873444	873449
UN	395	.	ADP1-WT	873464	873464
UN	396	.	ADP1-WT	873468	873486
UN	397	.	ADP1-WT	873488	873488
UN	398	.	ADP1-WT	875669	875669
UN	399	.	ADP1-WT	875672	875674
UN	400	.	ADP1-WT	875676	875677
UN	401	.	ADP1-WT	875679	875679
UN	402	.	ADP1-WT	875683	875683
UN	403	.	ADP1-WT	875685	875686
UN	404	.	ADP1-WT	875691	875691
UN	405	.	ADP1-WT	881804	881805
UN	406	.	ADP1-WT	881807	881807
UN	407	.	ADP1-WT	881810	881810
UN	408	.	ADP1-WT	886375	886386
UN	409	.	ADP1-WT	913786	913786
UN	410	.	ADP1-WT	913797	913798
UN	411	.	ADP1-WT	913800	913802
UN	412	.	ADP1-WT	919822	919839
UN	413	.	ADP1-WT	919843	919851
UN	414	.	ADP1-WT	922880	922880
UN	415	.	ADP1-WT	922885	922885
UN	416	.	ADP1-WT	923631	923631
UN	417	.	ADP1-WT	924354	924354
UN	418	.	ADP1-WT	924356	924361
UN	419	.	ADP1-WT	930522	930523
UN	420	.	ADP1-WT	930525	930525
UN	421	.	ADP1-WT	930527	930527
UN	422	.	ADP1-WT	941306	944854
UN	423	.	ADP1-WT	946027	946032
UN	424	.	ADP1-WT	947050	947050
UN	425	.	ADP1-WT	947058	947058
UN	426	.	ADP1-WT	947062	947062
UN	427	.	ADP1-WT	947065	947065
UN	428	.	ADP1-WT	947069	947069
UN	429	.	ADP1-WT	947072	947072
UN	430	.	ADP1-WT	947111	947112
UN	431	.	ADP1-WT	947114	947114
UN	432	.	ADP1-WT	947116	947116
UN	433	.	ADP1-WT	947118	947120
UN	434	.	ADP1-WT	947123	947123
UN	435	.	ADP1-WT	947125	947143
UN	436	.	ADP1-WT	965447	965447
UN	437	.	ADP1-WT	965449	965541
UN	438	.	ADP1-WT	967298	967298
UN	439	.	ADP1-WT	967302	967302
UN	440	.	ADP1-WT	967305	967305
UN	441	.	ADP1-WT	967314	967314
UN	442	.	ADP1-WT	967321	967328
UN	443	.	ADP1-WT	967330	967330
UN	444	.	ADP1-WT	967332	967333
UN	445	.	ADP1-WT	971643	971649
UN	446	.	ADP1-WT	971653	971671
UN	447	.	ADP1-WT	976739	976739
UN	448	.	ADP1-WT	976808	976808
UN	449	.	ADP1-WT	976811	976811
UN	450	.	ADP1-WT	976813	976813
UN	451	.	ADP1-WT	976817	976818
UN	452	.	ADP1-WT	976829	976833
UN	453	.	ADP1-WT	976837	976838
UN	454	.	ADP1-WT	985675	985675
UN	455	.	ADP1-WT	989893	989894
UN	456	.	ADP1-WT	989909	989911
UN	457	.	ADP1-WT	989934	989935
UN	458	.	ADP1-WT	989937	989938
UN	459	.	ADP1-WT	1000962	1000963
UN	460	.	ADP1-WT	1002682	1002683
UN	461	.	ADP1-WT	1002689	1002689
UN	462	.	ADP1-WT	1002694	1002694
UN	463	.	ADP1-WT	1002697	1002697
UN	464	.	ADP1-WT	1002699	1002701
UN	465	.	ADP1-WT	1006313	1006315
UN	466	.	ADP1-WT	1006318	1006319
UN	467	.	ADP1-WT	1006321	1006323
UN	468	.	ADP1-WT	1006325	1006330
UN	469	.	ADP1-WT	1021114	1021114
UN	470	.	ADP1-WT	1021119	1021123
UN	471	.	ADP1-WT	1025895	1025895
UN	472	.	ADP1-WT	1045715	1045716
UN	473	.	ADP1-WT	1045721	1045736
UN	474	.	ADP1-WT	1045740	1045740
UN	475	.	ADP1-WT	1045744	1045745
UN	476	.	ADP1-WT	1045747	1045753
UN	477	.	ADP1-WT	1045758	1045762
UN	478	.	ADP1-WT	1050980	1050982
UN	479	.	ADP1-WT	1050984	1050989
UN	480	.	ADP1-WT	1050992	1051010
UN	481	.	ADP1-WT	1053008	1053008
UN	482	.	ADP1-WT	1059574	1059574
UN	483	.	ADP1-WT	1059646	1059646
UN	484	.	ADP1-WT	1059654	1059654
UN	485	.	ADP1-WT	1061387	1061396
UN	486	.	ADP1-WT	1061399	1061399
UN	487	.	ADP1-WT	1061410	1061411
UN	488	.	ADP1-WT	1069288	1069291
UN	489	.	ADP1-WT	1069293	1069295
UN	490	.	ADP1-WT	1069297	1069298
UN	491	.	ADP1-WT	1076266	1076279
UN	492	.	ADP1-WT	1076293	1076293
UN	493	.	ADP1-WT	1076301	1076301
UN	494	.	ADP1-WT	1076345	1076346
UN	495	.	ADP1-WT	1076351	1076351
UN	496	.	ADP1-WT	1084078	1084079
UN	497	.	ADP1-WT	1088670	1088679
UN	498	.	ADP1-WT	1088681	1088684
UN	499	.	ADP1-WT	1088686	1088686
UN	500	.	ADP1-WT	1088692	1088692
UN	501	.	ADP1-WT	1089987	1089987
UN	502	.	ADP1-WT	1089991	1089991
UN	503	.	ADP1-WT	1089999	1089999
UN	504	.	ADP1-WT	1090009	1090019
UN	505	.	ADP1-WT	1090511	1090511
UN	506	.	ADP1-WT	1090513	1090514
UN	507	.	ADP1-WT	1090517	1090517
UN	508	.	ADP1-WT	1092621	1092622
UN	509	.	ADP1-WT	1092625	1092626
UN	510	.	ADP1-WT	1092629	1092630
UN	511	.	ADP1-WT	1092634	1092636
UN	512	.	ADP1-WT	1093738	1093738
UN	513	.	ADP1-WT	1093742	1093742
UN	514	.	ADP1-WT	1093754	1093755
UN	515	.	ADP1-WT	1097265	1097265
UN	516	.	ADP1-WT	1098027	1098031
UN	517	.	ADP1-WT	1103214	1103214
UN	518	.	ADP1-WT	1103217	1103233
UN	519	.	ADP1-WT	1103237	1103238
UN	520	.	ADP1-WT	1103241	1103241
UN	521	.	ADP1-WT	1108240	1108240
UN	522	.	ADP1-WT	1108244	1108244
UN	523	.	ADP1-WT	1112533	1112537
UN	524	.	ADP1-WT	1112541	1112541
UN	525	.	ADP1-WT	1112544	1112544
UN	526	.	ADP1-WT	1112548	1112551
UN	527	.	ADP1-WT	1112553	1112553
UN	528	.	ADP1-WT	1112555	1112555
UN	529	.	ADP1-WT	1112557	1112557
UN	530	.	ADP1-WT	1112571	1112571
UN	531	.	ADP1-WT	1112574	1112575
UN	532	.	ADP1-WT	1112639	1112643
UN	533	.	ADP1-WT	1112645	1112645
UN	534	.	ADP1-WT	1113557	1113557
UN	535	.	ADP1-WT	1124057	1124057
UN	536	.	ADP1-WT	1124072	1124073
UN	537	.	ADP1-WT	1124081	1124081
UN	538	.	ADP1-WT	1124086	1124086
UN	539	.	ADP1-WT	1124090	1124090
UN	540	.	ADP1-WT	1124100	1124100
UN	541	.	ADP1-WT	1124103	1124103
UN	542	.	ADP1-WT	1124107	1124126
UN	543	.	ADP1-WT	1132647	1132647
UN	544	.	ADP1-WT	1132654	1132655
UN	545	.	ADP1-WT	1132658	1132658
UN	546	.	ADP1-WT	1132664	1132666
UN	547	.	ADP1-WT	1132672	1132673
UN	548	.	ADP1-WT	1132681	1132681
UN	549	.	ADP1-WT	1132685	1132685
UN	550	.	ADP1-WT	1132688	1132689
UN	551	.	ADP1-WT	1132693	1132693
UN	552	.	ADP1-WT	1132696	1132700
UN	553	.	ADP1-WT	1132702	1132702
UN	554	.	ADP1-WT	1132706	1132707
UN	555	.	ADP1-WT	1132709	1132709
UN	556	.	ADP1-WT	1132711	1132711
UN	557	.	ADP1-WT	1140199	1140199
UN	558	.	ADP1-WT	1141192	1141211
UN	559	.	ADP1-WT	1143123	1143125
UN	560	.	ADP1-WT	1143140	1143140
UN	561	.	ADP1-WT	1143449	1143450
UN	562	.	ADP1-WT	1143455	1143460
UN	563	.	ADP1-WT	1144358	1144358
UN	564	.	ADP1-WT	1144360	1144368
UN	565	.	ADP1-WT	1144712	1144713
UN	566	.	ADP1-WT	1144716	1144716
UN	567	.	ADP1-WT	1151644	1151666
UN	568	.	ADP1-WT	1151668	1151754
UN	569	.	ADP1-WT	1151756	1151768
UN	570	.	ADP1-WT	1155625	1155625
UN	571	.	ADP1-WT	1161647	1161684
UN	572	.	ADP1-WT	1163367	1163367
UN	573	.	ADP1-WT	1163370	1163370
UN	574	.	ADP1-WT	1163447	1163447
UN	575	.	ADP1-WT	1163454	1163455
UN	576	.	ADP1-WT	1163458	1163458
UN	577	.	ADP1-WT	1163476	1163526
UN	578	.	ADP1-WT	1167148	1167151
UN	579	.	ADP1-WT	1167154	1167154
UN	580	.	ADP1-WT	1167712	1167712
UN	581	.	ADP1-WT	1167715	1167715
UN	582	.	ADP1-WT	1167717	1167719
UN	583	.	ADP1-WT	1167722	1167722
UN	584	.	ADP1-WT	1167724	1167724
UN	585	.	ADP1-WT	1167726	1167727
UN	586	.	ADP1-WT	1167729	1167731
UN	587	.	ADP1-WT	1171988	1171988
UN	588	.	ADP1-WT	1173829	1173829
UN	589	.	ADP1-WT	1173848	1173864
UN	590	.	ADP1-WT	1173869	1173871
UN	591	.	ADP1-WT	1173874	1173874
UN	592	.	ADP1-WT	1177764	1177768
UN	593	.	ADP1-WT	1177791	1177791
UN	594	.	ADP1-WT	1177802	1177803
UN	595	.	ADP1-WT	1182340	1182340
UN	596	.	ADP1-WT	1182350	1182350
UN	597	.	ADP1-WT	1182355	1182365
UN	598	.	ADP1-WT	1182393	1182395
UN	599	.	ADP1-WT	1182397	1182397
UN	600	.	ADP1-WT	1184754	1184754
UN	601	.	ADP1-WT	1185624	1185624
UN	602	.	ADP1-WT	1185627	1185627
UN	603	.	ADP1-WT	1185631	1185639
UN	604	.	ADP1-WT	1185642	1185642
UN	605	.	ADP1-WT	1185644	1185654
UN	606	.	ADP1-WT	1185656	1185656
UN	607	.	ADP1-WT	1186590	1186590
UN	608	.	ADP1-WT	1186592	1186593
UN	609	.	ADP1-WT	1186597	1186597
UN	610	.	ADP1-WT	1186600	1186600
UN	611	.	ADP1-WT	1186603	1186604
UN	612	.	ADP1-WT	1186616	1186616
UN	613	.	ADP1-WT	1186622	1186622
UN	614	.	ADP1-WT	1186673	1186673
UN	615	.	ADP1-WT	1186676	1186677
UN	616	.	ADP1-WT	1186681	1186681
UN	617	.	ADP1-WT	1186684	1186685
UN	618	.	ADP1-WT	1186690	1186690
UN	619	.	ADP1-WT	1188054	1188054
UN	620	.	ADP1-WT	1188056	1188064
UN	621	.	ADP1-WT	1188068	1188070
UN	622	.	ADP1-WT	1188072	1188073
UN	623	.	ADP1-WT	1188079	1188079
UN	624	.	ADP1-WT	1188081	1188095
UN	625	.	ADP1-WT	1196548	1196549
UN	626	.	ADP1-WT	1196552	1196552
UN	627	.	ADP1-WT	1196554	1196558
UN	628	.	ADP1-WT	1196560	1196564
UN	629	.	ADP1-WT	1196569	1196569
UN	630	.	ADP1-WT	1196572	1196574
UN	631	.	ADP1-WT	1196576	1196591
UN	632	.	ADP1-WT	1196593	1196594
UN	633	.	ADP1-WT	1196598	1196598
UN	634	.	ADP1-WT	1196609	1196612
UN	635	.	ADP1-WT	1196614	1196614
UN	636	.	ADP1-WT	1196640	1196640
UN	637	.	ADP1-WT	1196655	1196655
UN	638	.	ADP1-WT	1196667	1196667
UN	639	.	ADP1-WT	1196671	1196671
UN	640	.	ADP1-WT	1196673	1196673
UN	641	.	ADP1-WT	1196680	1196715
UN	642	.	ADP1-WT	1198406	1198409
UN	643	.	ADP1-WT	1198413	1198413
UN	644	.	ADP1-WT	1198415	1198415
UN	645	.	ADP1-WT	1198423	1198423
UN	646	.	ADP1-WT	1198425	1198425
UN	647	.	ADP1-WT	1199769	1199770
UN	648	.	ADP1-WT	1199786	1199786
UN	649	.	ADP1-WT	1199788	1199788
UN	650	.	ADP1-WT	1199795	1199795
UN	651	.	ADP1-WT	1199801	1199830
UN	652	.	ADP1-WT	1199983	1199984
UN	653	.	ADP1-WT	1199987	1199987
UN	654	.	ADP1-WT	1199992	1200000
UN	655	.	ADP1-WT	1200003	1200003
UN	656	.	ADP1-WT	1213385	1213385
UN	657	.	ADP1-WT	1213394	1213394
UN	658	.	ADP1-WT	1213396	1213396
UN	659	.	ADP1-WT	1213401	1213401
UN	660	.	ADP1-WT	1213421	1213421
UN	661	.	ADP1-WT	1213423	1213423
UN	662	.	ADP1-WT	1213426	1213426
UN	663	.	ADP1-WT	1213429	1213429
UN	664	.	ADP1-WT	1213431	1213431
UN	665	.	ADP1-WT	1213435	1213435
UN	666	.	ADP1-WT	1213439	1213439
UN	667	.	ADP1-WT	1213456	1213456
UN	668	.	ADP1-WT	1213462	1213463
UN	669	.	ADP1-WT	1213467	1213467
UN	670	.	ADP1-WT	1213470	1213470
UN	671	.	ADP1-WT	1214577	1214577
UN	672	.	ADP1-WT	1214579	1214579
UN	673	.	ADP1-WT	1223025	1223026
UN	674	.	ADP1-WT	1223029	1223031
UN	675	.	ADP1-WT	1223033	1223033
UN	676	.	ADP1-WT	1226252	1226252
UN	677	.	ADP1-WT	1226255	1226256
UN	678	.	ADP1-WT	1226258	1226281
UN	679	.	ADP1-WT	1226295	1226302
UN	680	.	ADP1-WT	1226316	1226316
UN	681	.	ADP1-WT	1226318	1226318
UN	682	.	ADP1-WT	1226320	1226320
UN	683	.	ADP1-WT	1226329	1226329
UN	684	.	ADP1-WT	1226337	1226338
UN	685	.	ADP1-WT	1226340	1226340
UN	686	.	ADP1-WT	1226342	1226342
UN	687	.	ADP1-WT	1226344	1226344
UN	688	.	ADP1-WT	1231702	1231704
UN	689	.	ADP1-WT	1231731	1231732
UN	690	.	ADP1-WT	1231740	1231740
UN	691	.	ADP1-WT	1232428	1232468
UN	692	.	ADP1-WT	1232470	1232486
UN	693	.	ADP1-WT	1234877	1234930
UN	694	.	ADP1-WT	1234934	1234934
UN	695	.	ADP1-WT	1235380	1235529
UN	696	.	ADP1-WT	1235536	1235536
UN	697	.	ADP1-WT	1235859	1235859
UN	698	.	ADP1-WT	1235861	1235861
UN	699	.	ADP1-WT	1235865	1235865
UN	700	.	ADP1-WT	1235869	1235869
UN	701	.	ADP1-WT	1235896	1235897
UN	702	.	ADP1-WT	1235975	1235975
UN	703	.	ADP1-WT	1235979	1235993
UN	704	.	ADP1-WT	1238653	1238653
UN	705	.	ADP1-WT	1238655	1238656
UN	706	.	ADP1-WT	1241020	1241022
UN	707	.	ADP1-WT	1241025	1241026
UN	708	.	ADP1-WT	1245503	1245504
UN	709	.	ADP1-WT	1245508	1245516
UN	710	.	ADP1-WT	1245520	1245520
UN	711	.	ADP1-WT	1245523	1245540
UN	712	.	ADP1-WT	1245542	1245542
UN	713	.	ADP1-WT	1245544	1245544
UN	714	.	ADP1-WT	1246570	1246578
UN	715	.	ADP1-WT	1246580	1246580
UN	716	.	ADP1-WT	1247103	1247111
UN	717	.	ADP1-WT	1247113	1247113
UN	718	.	ADP1-WT	1247116	1247119
UN	719	.	ADP1-WT	1248192	1249428
UN	720	.	ADP1-WT	1249546	1249547
UN	721	.	ADP1-WT	1249550	1249550
UN	722	.	ADP1-WT	1249552	1249552
UN	723	.	ADP1-WT	1249555	1249555
UN	724	.	ADP1-WT	1249558	1249558
UN	725	.	ADP1-WT	1249560	1249561
UN	726	.	ADP1-WT	1249572	1249592
UN	727	.	ADP1-WT	1249594	1249594
UN	728	.	ADP1-WT	1250208	1250208
UN	729	.	ADP1-WT	1250212	1250212
UN	730	.	ADP1-WT	1250233	1250234
UN	731	.	ADP1-WT	1250237	1250237
UN	732	.	ADP1-WT	1250261	1250261
UN	733	.	ADP1-WT	1250263	1250264
UN	734	.	ADP1-WT	1250271	1250274
UN	735	.	ADP1-WT	1250276	1250276
UN	736	.	ADP1-WT	1250282	1250283
UN	737	.	ADP1-WT	1250286	1250287
UN	738	.	ADP1-WT	1250290	1250290
UN	739	.	ADP1-WT	1250292	1250293
UN	740	.	ADP1-WT	1253292	1253311
UN	741	.	ADP1-WT	1253315	1253326
UN	742	.	ADP1-WT	1253328	1253328
UN	743	.	ADP1-WT	1253981	1253981
UN	744	.	ADP1-WT	1257381	1257382
UN	745	.	ADP1-WT	1257390	1257390
UN	746	.	ADP1-WT	1257396	1257396
UN	747	.	ADP1-WT	1257414	1257415
UN	748	.	ADP1-WT	1257417	1257417
UN	749	.	ADP1-WT	1257421	1257421
UN	750	.	ADP1-WT	1257434	1257434
UN	751	.	ADP1-WT	1261868	1261890
UN	752	.	ADP1-WT	1261896	1261896
UN	753	.	ADP1-WT	1262290	1262292
UN	754	.	ADP1-WT	1262295	1262296
UN	755	.	ADP1-WT	1262306	1262307
UN	756	.	ADP1-WT	1262309	1262312
UN	757	.	ADP1-WT	1262316	1262316
UN	758	.	ADP1-WT	1262319	1262319
UN	759	.	ADP1-WT	1262322	1262325
UN	760	.	ADP1-WT	1262328	1262328
UN	761	.	ADP1-WT	1262330	1262331
UN	762	.	ADP1-WT	1262335	1262336
UN	763	.	ADP1-WT	1262338	1262342
UN	764	.	ADP1-WT	1262344	1262345
UN	765	.	ADP1-WT	1262779	1262780
UN	766	.	ADP1-WT	1262782	1262782
UN	767	.	ADP1-WT	1262785	1262786
UN	768	.	ADP1-WT	1266548	1266548
UN	769	.	ADP1-WT	1268725	1268725
UN	770	.	ADP1-WT	1268727	1268727
UN	771	.	ADP1-WT	1268733	1268735
UN	772	.	ADP1-WT	1268740	1268791
UN	773	.	ADP1-WT	1268794	1268794
UN	774	.	ADP1-WT	1268796	1268807
UN	775	.	ADP1-WT	1268811	1268812
UN	776	.	ADP1-WT	1268815	1268815
UN	777	.	ADP1-WT	1268817	1268818
UN	778	.	ADP1-WT	1268820	1268821
UN	779	.	ADP1-WT	1268823	1268823
UN	780	.	ADP1-WT	1268825	1268825
UN	781	.	ADP1-WT	1268830	1268830
UN	782	.	ADP1-WT	1268833	1268833
UN	783	.	ADP1-WT	1268839	1268839
UN	784	.	ADP1-WT	1268932	1268932
UN	785	.	ADP1-WT	1268945	1268945
UN	786	.	ADP1-WT	1268947	1268948
UN	787	.	ADP1-WT	1268959	1268959
UN	788	.	ADP1-WT	1272101	1272101
UN	789	.	ADP1-WT	1272107	1272107
UN	790	.	ADP1-WT	1272786	1272786
UN	791	.	ADP1-WT	1278296	1278297
UN	792	.	ADP1-WT	1278302	1278311
UN	793	.	ADP1-WT	1281924	1281924
UN	794	.	ADP1-WT	1287736	1287736
UN	795	.	ADP1-WT	1296860	1296865
UN	796	.	ADP1-WT	1306700	1306700
UN	797	.	ADP1-WT	1306703	1306706
UN	798	.	ADP1-WT	1306708	1306709
UN	799	.	ADP1-WT	1308361	1308363
UN	800	.	ADP1-WT	1312180	1312180
UN	801	.	ADP1-WT	1312182	1312182
UN	802	.	ADP1-WT	1312184	1312184
UN	803	.	ADP1-WT	1312187	1312187
UN	804	.	ADP1-WT	1312190	1312190
UN	805	.	ADP1-WT	1312192	1312193
UN	806	.	ADP1-WT	1312196	1312197
UN	807	.	ADP1-WT	1314122	1314123
UN	808	.	ADP1-WT	1314125	1314128
UN	809	.	ADP1-WT	1314131	1314131
UN	810	.	ADP1-WT	1314134	1314134
UN	811	.	ADP1-WT	1317394	1317394
UN	812	.	ADP1-WT	1328857	1328858
UN	813	.	ADP1-WT	1329900	1329900
UN	814	.	ADP1-WT	1334034	1334041
UN	815	.	ADP1-WT	1334060	1334060
UN	816	.	ADP1-WT	1334794	1334794
UN	817	.	ADP1-WT	1334814	1334814
UN	818	.	ADP1-WT	1334821	1334823
UN	819	.	ADP1-WT	1334826	1334826
UN	820	.	ADP1-WT	1334828	1334831
UN	821	.	ADP1-WT	1334833	1334840
UN	822	.	ADP1-WT	1334842	1334843
UN	823	.	ADP1-WT	1334849	1334849
UN	824	.	ADP1-WT	1334853	1334854
UN	825	.	ADP1-WT	1334856	1334866
UN	826	.	ADP1-WT	1334871	1334872
UN	827	.	ADP1-WT	1334874	1334874
UN	828	.	ADP1-WT	1335090	1335091
UN	829	.	ADP1-WT	1335094	1335094
UN	830	.	ADP1-WT	1335096	1335097
UN	831	.	ADP1-WT	1335100	1335100
UN	832	.	ADP1-WT	1335102	1335103
UN	833	.	ADP1-WT	1335108	1335108
UN	834	.	ADP1-WT	1335114	1335114
UN	835	.	ADP1-WT	1335116	1335116
UN	836	.	ADP1-WT	1335118	1335118
UN	837	.	ADP1-WT	1335120	1335120
UN	838	.	ADP1-WT	1335136	1335136
UN	839	.	ADP1-WT	1335138	1335144
UN	840	.	ADP1-WT	1335146	1335146
UN	841	.	ADP1-WT	1335148	1335170
UN	842	.	ADP1-WT	1335173	1335179
UN	843	.	ADP1-WT	1335193	1335193
UN	844	.	ADP1-WT	1335195	1335196
UN	845	.	ADP1-WT	1335419	1335419
UN	846	.	ADP1-WT	1335421	1335441
UN	847	.	ADP1-WT	1335453	1335457
UN	848	.	ADP1-WT	1346766	1346766
UN	849	.	ADP1-WT	1346768	1346768
UN	850	.	ADP1-WT	1346772	1346772
UN	851	.	ADP1-WT	1346778	1346793
UN	852	.	ADP1-WT	1346796	1346798
UN	853	.	ADP1-WT	1346801	1346801
UN	854	.	ADP1-WT	1346803	1346803
UN	855	.	ADP1-WT	1348145	1348149
UN	856	.	ADP1-WT	1348159	1348159
UN	857	.	ADP1-WT	1348162	1348162
UN	858	.	ADP1-WT	1348166	1348168
UN	859	.	ADP1-WT	1348170	1348170
UN	860	.	ADP1-WT	1348172	1348173
UN	861	.	ADP1-WT	1353245	1353245
UN	862	.	ADP1-WT	1354369	1354370
UN	863	.	ADP1-WT	1354391	1354391
UN	864	.	ADP1-WT	1363955	1363955
UN	865	.	ADP1-WT	1363957	1363991
UN	866	.	ADP1-WT	1363995	1363996
UN	867	.	ADP1-WT	1364002	1364003
UN	868	.	ADP1-WT	1364006	1364007
UN	869	.	ADP1-WT	1364009	1364014
UN	870	.	ADP1-WT	1364702	1364702
UN	871	.	ADP1-WT	1364713	1364714
UN	872	.	ADP1-WT	1364716	1364717
UN	873	.	ADP1-WT	1368897	1368897
UN	874	.	ADP1-WT	1368916	1368917
UN	875	.	ADP1-WT	1368930	1368930
UN	876	.	ADP1-WT	1368932	1368932
UN	877	.	ADP1-WT	1368939	1368940
UN	878	.	ADP1-WT	1368942	1368943
UN	879	.	ADP1-WT	1368945	1368945
UN	880	.	ADP1-WT	1373652	1373652
UN	881	.	ADP1-WT	1373655	1373655
UN	882	.	ADP1-WT	1373658	1373661
UN	883	.	ADP1-WT	1373663	1373663
UN	884	.	ADP1-WT	1373666	1373668
UN	885	.	ADP1-WT	1373670	1373670
UN	886	.	ADP1-WT	1373673	1373673
UN	887	.	ADP1-WT	1374095	1374098
UN	888	.	ADP1-WT	1374100	1374102
UN	889	.	ADP1-WT	1374122	1374122
UN	890	.	ADP1-WT	1382273	1382280
UN	891	.	ADP1-WT	1382282	1382282
UN	892	.	ADP1-WT	1383022	1383022
UN	893	.	ADP1-WT	1385184	1385185
UN	894	.	ADP1-WT	1385189	1385190
UN	895	.	ADP1-WT	1385207	1385208
UN	896	.	ADP1-WT	1385210	1385210
UN	897	.	ADP1-WT	1385216	1385216
UN	898	.	ADP1-WT	1385219	1385220
UN	899	.	ADP1-WT	1387307	1387307
UN	900	.	ADP1-WT	1387310	1387311
UN	901	.	ADP1-WT	1387313	1387313
UN	902	.	ADP1-WT	1387322	1387322
UN	903	.	ADP1-WT	1387326	1387326
UN	904	.	ADP1-WT	1387328	1387329
UN	905	.	ADP1-WT	1389298	1389298
UN	906	.	ADP1-WT	1391422	1391422
UN	907	.	ADP1-WT	1391425	1391425
UN	908	.	ADP1-WT	1391433	1391433
UN	909	.	ADP1-WT	1393499	1393499
UN	910	.	ADP1-WT	1393501	1393502
UN	911	.	ADP1-WT	1393504	1393504
UN	912	.	ADP1-WT	1393507	1393507
UN	913	.	ADP1-WT	1393510	1393510
UN	914	.	ADP1-WT	1393513	1393513
UN	915	.	ADP1-WT	1398572	1398575
UN	916	.	ADP1-WT	1398577	1398578
UN	917	.	ADP1-WT	1398581	1398581
UN	918	.	ADP1-WT	1398584	1398585
UN	919	.	ADP1-WT	1398594	1398595
UN	920	.	ADP1-WT	1398604	1398614
UN	921	.	ADP1-WT	1398619	1398619
UN	922	.	ADP1-WT	1398626	1398626
UN	923	.	ADP1-WT	1398631	1398631
UN	924	.	ADP1-WT	1398633	1398634
UN	925	.	ADP1-WT	1398636	1398639
UN	926	.	ADP1-WT	1398642	1398642
UN	927	.	ADP1-WT	1398644	1398645
UN	928	.	ADP1-WT	1398647	1398647
UN	929	.	ADP1-WT	1398653	1398653
UN	930	.	ADP1-WT	1398666	1398677
UN	931	.	ADP1-WT	1398681	1398684
UN	932	.	ADP1-WT	1398858	1398858
UN	933	.	ADP1-WT	1402210	1402210
UN	934	.	ADP1-WT	1402212	1402212
UN	935	.	ADP1-WT	1403078	1403078
UN	936	.	ADP1-WT	1403081	1403081
UN	937	.	ADP1-WT	1403085	1403085
UN	938	.	ADP1-WT	1405462	1405462
UN	939	.	ADP1-WT	1406795	1406795
UN	940	.	ADP1-WT	1406821	1406821
UN	941	.	ADP1-WT	1406823	1406840
UN	942	.	ADP1-WT	1406843	1406843
UN	943	.	ADP1-WT	1406846	1406846
UN	944	.	ADP1-WT	1406851	1406851
UN	945	.	ADP1-WT	1406860	1406861
UN	946	.	ADP1-WT	1406865	1406865
UN	947	.	ADP1-WT	1407178	1407179
UN	948	.	ADP1-WT	1407182	1407182
UN	949	.	ADP1-WT	1407184	1407184
UN	950	.	ADP1-WT	1407221	1407222
UN	951	.	ADP1-WT	1409574	1409574
UN	952	.	ADP1-WT	1409576	1409586
UN	953	.	ADP1-WT	1409589	1409590
UN	954	.	ADP1-WT	1409593	1409593
UN	955	.	ADP1-WT	1410300	1410300
UN	956	.	ADP1-WT	1410302	1410303
UN	957	.	ADP1-WT	1410305	1410305
UN	958	.	ADP1-WT	1410329	1410330
UN	959	.	ADP1-WT	1410332	1410332
UN	960	.	ADP1-WT	1410335	1410335
UN	961	.	ADP1-WT	1410337	1410344
UN	962	.	ADP1-WT	1410349	1410349
UN	963	.	ADP1-WT	1410360	1410360
UN	964	.	ADP1-WT	1410362	1410364
UN	965	.	ADP1-WT	1410367	1410367
UN	966	.	ADP1-WT	1410371	1410372
UN	967	.	ADP1-WT	1413246	1413246
UN	968	.	ADP1-WT	1413497	1413497
UN	969	.	ADP1-WT	1413499	1413500
UN	970	.	ADP1-WT	1413502	1413502
UN	971	.	ADP1-WT	1413504	1413536
UN	972	.	ADP1-WT	1413539	1413539
UN	973	.	ADP1-WT	1413543	1413543
UN	974	.	ADP1-WT	1413545	1413545
UN	975	.	ADP1-WT	1413547	1413548
UN	976	.	ADP1-WT	1413550	1413551
UN	977	.	ADP1-WT	1413559	1413559
UN	978	.	ADP1-WT	1413570	1413570
UN	979	.	ADP1-WT	1413604	1413606
UN	980	.	ADP1-WT	1414793	1414798
UN	981	.	ADP1-WT	1414823	1414823
UN	982	.	ADP1-WT	1417276	1417276
UN	983	.	ADP1-WT	1428055	1428061
UN	984	.	ADP1-WT	1429110	1429111
UN	985	.	ADP1-WT	1430775	1430775
UN	986	.	ADP1-WT	1430806	1430813
UN	987	.	ADP1-WT	1431045	1431071
UN	988	.	ADP1-WT	1431076	1431076
UN	989	.	ADP1-WT	1431079	1431086
UN	990	.	ADP1-WT	1431092	1431093
UN	991	.	ADP1-WT	1431149	1431149
UN	992	.	ADP1-WT	1431155	1431155
UN	993	.	ADP1-WT	1431157	1431158
UN	994	.	ADP1-WT	1432438	1432438
UN	995	.	ADP1-WT	1432440	1432440
UN	996	.	ADP1-WT	1433024	1433025
UN	997	.	ADP1-WT	1433027	1433028
UN	998	.	ADP1-WT	1438785	1438785
UN	999	.	ADP1-WT	1438787	1438787
UN	1000	.	ADP1-WT	1438789	1438789
UN	1001	.	ADP1-WT	1438994	1438994
UN	1002	.	ADP1-WT	1438997	1438997
UN	1003	.	ADP1-WT	1439034	1439035
UN	1004	.	ADP1-WT	1439047	1439047
UN	1005	.	ADP1-WT	1439051	1439051
UN	1006	.	ADP1-WT	1439054	1439054
UN	1007	.	ADP1-WT	1439201	1439201
UN	1008	.	ADP1-WT	1439203	1439206
UN	1009	.	ADP1-WT	1439208	1439209
UN	1010	.	ADP1-WT	1443154	1443155
UN	1011	.	ADP1-WT	1443157	1443163
UN	1012	.	ADP1-WT	1444652	1444668
UN	1013	.	ADP1-WT	1444698	1444702
UN	1014	.	ADP1-WT	1444705	1444705
UN	1015	.	ADP1-WT	1444713	1444713
UN	1016	.	ADP1-WT	1444759	1444759
UN	1017	.	ADP1-WT	1446312	1446390
UN	1018	.	ADP1-WT	1446540	1447256
UN	1019	.	ADP1-WT	1447370	1447370
UN	1020	.	ADP1-WT	1447372	1447374
UN	1021	.	ADP1-WT	1447376	1447376
UN	1022	.	ADP1-WT	1447403	1447404
UN	1023	.	ADP1-WT	1447409	1447409
UN	1024	.	ADP1-WT	1447411	1447414
UN	1025	.	ADP1-WT	1447447	1447447
UN	1026	.	ADP1-WT	1447450	1447450
UN	1027	.	ADP1-WT	1447454	1448073
UN	1028	.	ADP1-WT	1450299	1450302
UN	1029	.	ADP1-WT	1450312	1450312
UN	1030	.	ADP1-WT	1450319	1450322
UN	1031	.	ADP1-WT	1450327	1450327
UN	1032	.	ADP1-WT	1450334	1450334
UN	1033	.	ADP1-WT	1456362	1456362
UN	1034	.	ADP1-WT	1456364	1456364
UN	1035	.	ADP1-WT	1456368	1456368
UN	1036	.	ADP1-WT	1456370	1456372
UN	1037	.	ADP1-WT	1456741	1456744
UN	1038	.	ADP1-WT	1459332	1459334
UN	1039	.	ADP1-WT	1459336	1459337
UN	1040	.	ADP1-WT	1459345	1459345
UN	1041	.	ADP1-WT	1459349	1459350
UN	1042	.	ADP1-WT	1459352	1459353
UN	1043	.	ADP1-WT	1459355	1459355
UN	1044	.	ADP1-WT	1459357	1459357
UN	1045	.	ADP1-WT	1459360	1459364
UN	1046	.	ADP1-WT	1459366	1459366
UN	1047	.	ADP1-WT	1459369	1459369
UN	1048	.	ADP1-WT	1461366	1461367
UN	1049	.	ADP1-WT	1461371	1461372
UN	1050	.	ADP1-WT	1461392	1461392
UN	1051	.	ADP1-WT	1461397	1461398
UN	1052	.	ADP1-WT	1462646	1462646
UN	1053	.	ADP1-WT	1468211	1468211
UN	1054	.	ADP1-WT	1468215	1468217
UN	1055	.	ADP1-WT	1468222	1468228
UN	1056	.	ADP1-WT	1468231	1468231
UN	1057	.	ADP1-WT	1468255	1468257
UN	1058	.	ADP1-WT	1468259	1468259
UN	1059	.	ADP1-WT	1468262	1468262
UN	1060	.	ADP1-WT	1469387	1469387
UN	1061	.	ADP1-WT	1469391	1469393
UN	1062	.	ADP1-WT	1470985	1471026
UN	1063	.	ADP1-WT	1471037	1471037
UN	1064	.	ADP1-WT	1471071	1471074
UN	1065	.	ADP1-WT	1474222	1474225
UN	1066	.	ADP1-WT	1474227	1474228
UN	1067	.	ADP1-WT	1474231	1474231
UN	1068	.	ADP1-WT	1474234	1474234
UN	1069	.	ADP1-WT	1474237	1474239
UN	1070	.	ADP1-WT	1474242	1474244
UN	1071	.	ADP1-WT	1474255	1474264
UN	1072	.	ADP1-WT	1474270	1474270
UN	1073	.	ADP1-WT	1474273	1474273
UN	1074	.	ADP1-WT	1474276	1474282
UN	1075	.	ADP1-WT	1474288	1474288
UN	1076	.	ADP1-WT	1474291	1474294
UN	1077	.	ADP1-WT	1477371	1477371
UN	1078	.	ADP1-WT	1479746	1479746
UN	1079	.	ADP1-WT	1479749	1479752
UN	1080	.	ADP1-WT	1479763	1479763
UN	1081	.	ADP1-WT	1482361	1482361
UN	1082	.	ADP1-WT	1483716	1483716
UN	1083	.	ADP1-WT	1484488	1484488
UN	1084	.	ADP1-WT	1484490	1484501
UN	1085	.	ADP1-WT	1487212	1487212
UN	1086	.	ADP1-WT	1487687	1487691
UN	1087	.	ADP1-WT	1487693	1487693
UN	1088	.	ADP1-WT	1487696	1487696
UN	1089	.	ADP1-WT	1487699	1487699
UN	1090	.	ADP1-WT	1492051	1492051
UN	1091	.	ADP1-WT	1492650	1492650
UN	1092	.	ADP1-WT	1492660	1492660
UN	1093	.	ADP1-WT	1492667	1492667
UN	1094	.	ADP1-WT	1492673	1492673
UN	1095	.	ADP1-WT	1492676	1492676
UN	1096	.	ADP1-WT	1492678	1492679
UN	1097	.	ADP1-WT	1495458	1495512
UN	1098	.	ADP1-WT	1495516	1495516
UN	1099	.	ADP1-WT	1495519	1495520
UN	1100	.	ADP1-WT	1495524	1495527
UN	1101	.	ADP1-WT	1496092	1496092
UN	1102	.	ADP1-WT	1498359	1498359
UN	1103	.	ADP1-WT	1498367	1498367
UN	1104	.	ADP1-WT	1498369	1498395
UN	1105	.	ADP1-WT	1498397	1498407
UN	1106	.	ADP1-WT	1498409	1498409
UN	1107	.	ADP1-WT	1499163	1499163
UN	1108	.	ADP1-WT	1501403	1501411
UN	1109	.	ADP1-WT	1501414	1501414
UN	1110	.	ADP1-WT	1501420	1501430
UN	1111	.	ADP1-WT	1503451	1503451
UN	1112	.	ADP1-WT	1512416	1512417
UN	1113	.	ADP1-WT	1512420	1512452
UN	1114	.	ADP1-WT	1512455	1512457
UN	1115	.	ADP1-WT	1512461	1512464
UN	1116	.	ADP1-WT	1512467	1512467
UN	1117	.	ADP1-WT	1512469	1512469
UN	1118	.	ADP1-WT	1512500	1512500
UN	1119	.	ADP1-WT	1512503	1512504
UN	1120	.	ADP1-WT	1512509	1512518
UN	1121	.	ADP1-WT	1519532	1519532
UN	1122	.	ADP1-WT	1519534	1519538
UN	1123	.	ADP1-WT	1519540	1519540
UN	1124	.	ADP1-WT	1519543	1519543
UN	1125	.	ADP1-WT	1519547	1519548
UN	1126	.	ADP1-WT	1519550	1519550
UN	1127	.	ADP1-WT	1519561	1519561
UN	1128	.	ADP1-WT	1519565	1519565
UN	1129	.	ADP1-WT	1523586	1523587
UN	1130	.	ADP1-WT	1527195	1527195
UN	1131	.	ADP1-WT	1527199	1527199
UN	1132	.	ADP1-WT	1527201	1527207
UN	1133	.	ADP1-WT	1527209	1527268
UN	1134	.	ADP1-WT	1527272	1527279
UN	1135	.	ADP1-WT	1528178	1528178
UN	1136	.	ADP1-WT	1528188	1528195
UN	1137	.	ADP1-WT	1528385	1528385
UN	1138	.	ADP1-WT	1528394	1528394
UN	1139	.	ADP1-WT	1528396	1528396
UN	1140	.	ADP1-WT	1528398	1528398
UN	1141	.	ADP1-WT	1528402	1528402
UN	1142	.	ADP1-WT	1528462	1528466
UN	1143	.	ADP1-WT	1530105	1530105
UN	1144	.	ADP1-WT	1530107	1530112
UN	1145	.	ADP1-WT	1530115	1530115
UN	1146	.	ADP1-WT	1530117	1530117
UN	1147	.	ADP1-WT	1530119	1530119
UN	1148	.	ADP1-WT	1530123	1530123
UN	1149	.	ADP1-WT	1530378	1530378
UN	1150	.	ADP1-WT	1530381	1530382
UN	1151	.	ADP1-WT	1531159	1531181
UN	1152	.	ADP1-WT	1531189	1531189
UN	1153	.	ADP1-WT	1531194	1531194
UN	1154	.	ADP1-WT	1531196	1531196
UN	1155	.	ADP1-WT	1531199	1531221
UN	1156	.	ADP1-WT	1531226	1531226
UN	1157	.	ADP1-WT	1531230	1531232
UN	1158	.	ADP1-WT	1531634	1531635
UN	1159	.	ADP1-WT	1531652	1531659
UN	1160	.	ADP1-WT	1532748	1532748
UN	1161	.	ADP1-WT	1532750	1532750
UN	1162	.	ADP1-WT	1532753	1532753
UN	1163	.	ADP1-WT	1532766	1532766
UN	1164	.	ADP1-WT	1532769	1532769
UN	1165	.	ADP1-WT	1532779	1532833
UN	1166	.	ADP1-WT	1532835	1532836
UN	1167	.	ADP1-WT	1532838	1532838
UN	1168	.	ADP1-WT	1532843	1532850
UN	1169	.	ADP1-WT	1532852	1532852
UN	1170	.	ADP1-WT	1534665	1534693
UN	1171	.	ADP1-WT	1534696	1534697
UN	1172	.	ADP1-WT	1534699	1534706
UN	1173	.	ADP1-WT	1534870	1534873
UN	1174	.	ADP1-WT	1534877	1534878
UN	1175	.	ADP1-WT	1535299	1535299
UN	1176	.	ADP1-WT	1535301	1535302
UN	1177	.	ADP1-WT	1539451	1539455
UN	1178	.	ADP1-WT	1540463	1540463
UN	1179	.	ADP1-WT	1540465	1540465
UN	1180	.	ADP1-WT	1540475	1540506
UN	1181	.	ADP1-WT	1540533	1540533
UN	1182	.	ADP1-WT	1540950	1540950
UN	1183	.	ADP1-WT	1541003	1541004
UN	1184	.	ADP1-WT	1541006	1541006
UN	1185	.	ADP1-WT	1541008	1541008
UN	1186	.	ADP1-WT	1541013	1541018
UN	1187	.	ADP1-WT	1541021	1541022
UN	1188	.	ADP1-WT	1541024	1541024
UN	1189	.	ADP1-WT	1541027	1541027
UN	1190	.	ADP1-WT	1541034	1541034
UN	1191	.	ADP1-WT	1541508	1541518
UN	1192	.	ADP1-WT	1545413	1545414
UN	1193	.	ADP1-WT	1545417	1545418
UN	1194	.	ADP1-WT	1545420	1545429
UN	1195	.	ADP1-WT	1545435	1545438
UN	1196	.	ADP1-WT	1545588	1545589
UN	1197	.	ADP1-WT	1547854	1547854
UN	1198	.	ADP1-WT	1547866	1547866
UN	1199	.	ADP1-WT	1548444	1548445
UN	1200	.	ADP1-WT	1548447	1548447
UN	1201	.	ADP1-WT	1548861	1548861
UN	1202	.	ADP1-WT	1548866	1548866
UN	1203	.	ADP1-WT	1548869	1548869
UN	1204	.	ADP1-WT	1548871	1548872
UN	1205	.	ADP1-WT	1548874	1548877
UN	1206	.	ADP1-WT	1548887	1548888
UN	1207	.	ADP1-WT	1548914	1548916
UN	1208	.	ADP1-WT	1551512	1551512
UN	1209	.	ADP1-WT	1551973	1551973
UN	1210	.	ADP1-WT	1551976	1551985
UN	1211	.	ADP1-WT	1554765	1554765
UN	1212	.	ADP1-WT	1554770	1554770
UN	1213	.	ADP1-WT	1554775	1554775
UN	1214	.	ADP1-WT	1556917	1556917
UN	1215	.	ADP1-WT	1556920	1556920
UN	1216	.	ADP1-WT	1556922	1556922
UN	1217	.	ADP1-WT	1556924	1556924
UN	1218	.	ADP1-WT	1556927	1556927
UN	1219	.	ADP1-WT	1556929	1556929
UN	1220	.	ADP1-WT	1556937	1556937
UN	1221	.	ADP1-WT	1556939	1556939
UN	1222	.	ADP1-WT	1559839	1559847
UN	1223	.	ADP1-WT	1559849	1559855
UN	1224	.	ADP1-WT	1559858	1559858
UN	1225	.	ADP1-WT	1559862	1559863
UN	1226	.	ADP1-WT	1560763	1560766
UN	1227	.	ADP1-WT	1563587	1563595
UN	1228	.	ADP1-WT	1563598	1563599
UN	1229	.	ADP1-WT	1563601	1563620
UN	1230	.	ADP1-WT	1563623	1563623
UN	1231	.	ADP1-WT	1563629	1563630
UN	1232	.	ADP1-WT	1566557	1566561
UN	1233	.	ADP1-WT	1570290	1570301
UN	1234	.	ADP1-WT	1570304	1570304
UN	1235	.	ADP1-WT	1570308	1570308
UN	1236	.	ADP1-WT	1570314	1570314
UN	1237	.	ADP1-WT	1570317	1570317
UN	1238	.	ADP1-WT	1572862	1572862
UN	1239	.	ADP1-WT	1572865	1572865
UN	1240	.	ADP1-WT	1573514	1573515
UN	1241	.	ADP1-WT	1573517	1573517
UN	1242	.	ADP1-WT	1573520	1573533
UN	1243	.	ADP1-WT	1573535	1573538
UN	1244	.	ADP1-WT	1573540	1573545
UN	1245	.	ADP1-WT	1573550	1573556
UN	1246	.	ADP1-WT	1573589	1573589
UN	1247	.	ADP1-WT	1573593	1573593
UN	1248	.	ADP1-WT	1573595	1573595
UN	1249	.	ADP1-WT	1573597	1573597
UN	1250	.	ADP1-WT	1573602	1573618
UN	1251	.	ADP1-WT	1573620	1573620
UN	1252	.	ADP1-WT	1576641	1576643
UN	1253	.	ADP1-WT	1577745	1577745
UN	1254	.	ADP1-WT	1577750	1577752
UN	1255	.	ADP1-WT	1577754	1577755
UN	1256	.	ADP1-WT	1577757	1577758
UN	1257	.	ADP1-WT	1583595	1583595
UN	1258	.	ADP1-WT	1585076	1585077
UN	1259	.	ADP1-WT	1585079	1585079
UN	1260	.	ADP1-WT	1585084	1585084
UN	1261	.	ADP1-WT	1585087	1585095
UN	1262	.	ADP1-WT	1586274	1586274
UN	1263	.	ADP1-WT	1587820	1587834
UN	1264	.	ADP1-WT	1587839	1587839
UN	1265	.	ADP1-WT	1587847	1587849
UN	1266	.	ADP1-WT	1588278	1588279
UN	1267	.	ADP1-WT	1588283	1588283
UN	1268	.	ADP1-WT	1588447	1588448
UN	1269	.	ADP1-WT	1588513	1588513
UN	1270	.	ADP1-WT	1588526	1588526
UN	1271	.	ADP1-WT	1588532	1588532
UN	1272	.	ADP1-WT	1588534	1588535
UN	1273	.	ADP1-WT	1588537	1588537
UN	1274	.	ADP1-WT	1588558	1588560
UN	1275	.	ADP1-WT	1588563	1588564
UN	1276	.	ADP1-WT	1590248	1590248
UN	1277	.	ADP1-WT	1590298	1590301
UN	1278	.	ADP1-WT	1590303	1590303
UN	1279	.	ADP1-WT	1592150	1592161
UN	1280	.	ADP1-WT	1592170	1592170
UN	1281	.	ADP1-WT	1592178	1592178
UN	1282	.	ADP1-WT	1592182	1592197
UN	1283	.	ADP1-WT	1592199	1592199
UN	1284	.	ADP1-WT	1593369	1593381
UN	1285	.	ADP1-WT	1594088	1594088
UN	1286	.	ADP1-WT	1594832	1594833
UN	1287	.	ADP1-WT	1594838	1594840
UN	1288	.	ADP1-WT	1594847	1594847
UN	1289	.	ADP1-WT	1594858	1594858
UN	1290	.	ADP1-WT	1598428	1598428
UN	1291	.	ADP1-WT	1599229	1599231
UN	1292	.	ADP1-WT	1599237	1599237
UN	1293	.	ADP1-WT	1599249	1599249
UN	1294	.	ADP1-WT	1599251	1599252
UN	1295	.	ADP1-WT	1599254	1599254
UN	1296	.	ADP1-WT	1599256	1599257
UN	1297	.	ADP1-WT	1599259	1599260
UN	1298	.	ADP1-WT	1599264	1599293
UN	1299	.	ADP1-WT	1599316	1599316
UN	1300	.	ADP1-WT	1608040	1608040
UN	1301	.	ADP1-WT	1608045	1608048
UN	1302	.	ADP1-WT	1608057	1608057
UN	1303	.	ADP1-WT	1608063	1608097
UN	1304	.	ADP1-WT	1608659	1608660
UN	1305	.	ADP1-WT	1608663	1608666
UN	1306	.	ADP1-WT	1609788	1609801
UN	1307	.	ADP1-WT	1609807	1609807
UN	1308	.	ADP1-WT	1609810	1609810
UN	1309	.	ADP1-WT	1609812	1609812
UN	1310	.	ADP1-WT	1609818	1609818
UN	1311	.	ADP1-WT	1609821	1609822
UN	1312	.	ADP1-WT	1609824	1609824
UN	1313	.	ADP1-WT	1612042	1612043
UN	1314	.	ADP1-WT	1616278	1616284
UN	1315	.	ADP1-WT	1616288	1616323
UN	1316	.	ADP1-WT	1616326	1616326
UN	1317	.	ADP1-WT	1616328	1616330
UN	1318	.	ADP1-WT	1616333	1616333
UN	1319	.	ADP1-WT	1616335	1616336
UN	1320	.	ADP1-WT	1616341	1616342
UN	1321	.	ADP1-WT	1616515	1616518
UN	1322	.	ADP1-WT	1618150	1618152
UN	1323	.	ADP1-WT	1618156	1618156
UN	1324	.	ADP1-WT	1618160	1618160
UN	1325	.	ADP1-WT	1618164	1618164
UN	1326	.	ADP1-WT	1618166	1618167
UN	1327	.	ADP1-WT	1618177	1618177
UN	1328	.	ADP1-WT	1618183	1618183
UN	1329	.	ADP1-WT	1618186	1618186
UN	1330	.	ADP1-WT	1618222	1618222
UN	1331	.	ADP1-WT	1618228	1618228
UN	1332	.	ADP1-WT	1618234	1618248
UN	1333	.	ADP1-WT	1618254	1618254
UN	1334	.	ADP1-WT	1618262	1618262
UN	1335	.	ADP1-WT	1618267	1618267
UN	1336	.	ADP1-WT	1618270	1618270
UN	1337	.	ADP1-WT	1618273	1618277
UN	1338	.	ADP1-WT	1618279	1618280
UN	1339	.	ADP1-WT	1618282	1618286
UN	1340	.	ADP1-WT	1618288	1618288
UN	1341	.	ADP1-WT	1619879	1619880
UN	1342	.	ADP1-WT	1620344	1620344
UN	1343	.	ADP1-WT	1621379	1621380
UN	1344	.	ADP1-WT	1629081	1629081
UN	1345	.	ADP1-WT	1629479	1629519
UN	1346	.	ADP1-WT	1629522	1629523
UN	1347	.	ADP1-WT	1629526	1629526
UN	1348	.	ADP1-WT	1629530	1629530
UN	1349	.	ADP1-WT	1629534	1629534
UN	1350	.	ADP1-WT	1629538	1629541
UN	1351	.	ADP1-WT	1634293	1634294
UN	1352	.	ADP1-WT	1634296	1634297
UN	1353	.	ADP1-WT	1634299	1634299
UN	1354	.	ADP1-WT	1634307	1634307
UN	1355	.	ADP1-WT	1634310	1634312
UN	1356	.	ADP1-WT	1634319	1634366
UN	1357	.	ADP1-WT	1634370	1634372
UN	1358	.	ADP1-WT	1634374	1634374
UN	1359	.	ADP1-WT	1634376	1634376
UN	1360	.	ADP1-WT	1634383	1634385
UN	1361	.	ADP1-WT	1634389	1634391
UN	1362	.	ADP1-WT	1634393	1634393
UN	1363	.	ADP1-WT	1634395	1634395
UN	1364	.	ADP1-WT	1634748	1634748
UN	1365	.	ADP1-WT	1634762	1634805
UN	1366	.	ADP1-WT	1635591	1635622
UN	1367	.	ADP1-WT	1636255	1636256
UN	1368	.	ADP1-WT	1636279	1636297
UN	1369	.	ADP1-WT	1636299	1636311
UN	1370	.	ADP1-WT	1639625	1639625
UN	1371	.	ADP1-WT	1639627	1639627
UN	1372	.	ADP1-WT	1639630	1639630
UN	1373	.	ADP1-WT	1639634	1639637
UN	1374	.	ADP1-WT	1639640	1639657
UN	1375	.	ADP1-WT	1639665	1639665
UN	1376	.	ADP1-WT	1639667	1639668
UN	1377	.	ADP1-WT	1639681	1639681
UN	1378	.	ADP1-WT	1639683	1639683
UN	1379	.	ADP1-WT	1639692	1639692
UN	1380	.	ADP1-WT	1639701	1639701
UN	1381	.	ADP1-WT	1639710	1639729
UN	1382	.	ADP1-WT	1639734	1639734
UN	1383	.	ADP1-WT	1639930	1639930
UN	1384	.	ADP1-WT	1639933	1639936
UN	1385	.	ADP1-WT	1639940	1639940
UN	1386	.	ADP1-WT	1639950	1639950
UN	1387	.	ADP1-WT	1640721	1640721
UN	1388	.	ADP1-WT	1640726	1640726
UN	1389	.	ADP1-WT	1640728	1640729
UN	1390	.	ADP1-WT	1640735	1640735
UN	1391	.	ADP1-WT	1640737	1640738
UN	1392	.	ADP1-WT	1644308	1644308
UN	1393	.	ADP1-WT	1644315	1644316
UN	1394	.	ADP1-WT	1644318	1644321
UN	1395	.	ADP1-WT	1644333	1644333
UN	1396	.	ADP1-WT	1644337	1644338
UN	1397	.	ADP1-WT	1644342	1644342
UN	1398	.	ADP1-WT	1646236	1646236
UN	1399	.	ADP1-WT	1646239	1646239
UN	1400	.	ADP1-WT	1646241	1646241
UN	1401	.	ADP1-WT	1646244	1646263
UN	1402	.	ADP1-WT	1646266	1646266
UN	1403	.	ADP1-WT	1646269	1646269
UN	1404	.	ADP1-WT	1649885	1649885
UN	1405	.	ADP1-WT	1649888	1649888
UN	1406	.	ADP1-WT	1655949	1655949
UN	1407	.	ADP1-WT	1655951	1655951
UN	1408	.	ADP1-WT	1655954	1655994
UN	1409	.	ADP1-WT	1656023	1656023
UN	1410	.	ADP1-WT	1658403	1658414
UN	1411	.	ADP1-WT	1659951	1659951
UN	1412	.	ADP1-WT	1660759	1665996
UN	1413	.	ADP1-WT	1665998	1666000
UN	1414	.	ADP1-WT	1666002	1666002
UN	1415	.	ADP1-WT	1666004	1666004
UN	1416	.	ADP1-WT	1669081	1669087
UN	1417	.	ADP1-WT	1673680	1673680
UN	1418	.	ADP1-WT	1673687	1673688
UN	1419	.	ADP1-WT	1673705	1673706
UN	1420	.	ADP1-WT	1673708	1673708
UN	1421	.	ADP1-WT	1673710	1673717
UN	1422	.	ADP1-WT	1673795	1673797
UN	1423	.	ADP1-WT	1673801	1673801
UN	1424	.	ADP1-WT	1673805	1673805
UN	1425	.	ADP1-WT	1676193	1676193
UN	1426	.	ADP1-WT	1681603	1681603
UN	1427	.	ADP1-WT	1682075	1682077
UN	1428	.	ADP1-WT	1682363	1682369
UN	1429	.	ADP1-WT	1682666	1682666
UN	1430	.	ADP1-WT	1682669	1682675
UN	1431	.	ADP1-WT	1682719	1682719
UN	1432	.	ADP1-WT	1682721	1682722
UN	1433	.	ADP1-WT	1683883	1683888
UN	1434	.	ADP1-WT	1684545	1684589
UN	1435	.	ADP1-WT	1684593	1684593
UN	1436	.	ADP1-WT	1684608	1684608
UN	1437	.	ADP1-WT	1684667	1684701
UN	1438	.	ADP1-WT	1684714	1684714
UN	1439	.	ADP1-WT	1684738	1684901
UN	1440	.	ADP1-WT	1687606	1687608
UN	1441	.	ADP1-WT	1687611	1687611
UN	1442	.	ADP1-WT	1687614	1687614
UN	1443	.	ADP1-WT	1687616	1687619
UN	1444	.	ADP1-WT	1689304	1689304
UN	1445	.	ADP1-WT	1689346	1689348
UN	1446	.	ADP1-WT	1689353	1689353
UN	1447	.	ADP1-WT	1689360	1689360
UN	1448	.	ADP1-WT	1690488	1690489
UN	1449	.	ADP1-WT	1690492	1690492
UN	1450	.	ADP1-WT	1690494	1690494
UN	1451	.	ADP1-WT	1690496	1690496
UN	1452	.	ADP1-WT	1690498	1690499
UN	1453	.	ADP1-WT	1690502	1690520
UN	1454	.	ADP1-WT	1690522	1690523
UN	1455	.	ADP1-WT	1690869	1690899
UN	1456	.	ADP1-WT	1693567	1693567
UN	1457	.	ADP1-WT	1693569	1693569
UN	1458	.	ADP1-WT	1693571	1693573
UN	1459	.	ADP1-WT	1693576	1693576
UN	1460	.	ADP1-WT	1693585	1693585
UN	1461	.	ADP1-WT	1693592	1693592
UN	1462	.	ADP1-WT	1693594	1693594
UN	1463	.	ADP1-WT	1693600	1693600
UN	1464	.	ADP1-WT	1693603	1693603
UN	1465	.	ADP1-WT	1693610	1693610
UN	1466	.	ADP1-WT	1693614	1693615
UN	1467	.	ADP1-WT	1695346	1695346
UN	1468	.	ADP1-WT	1695348	1695372
UN	1469	.	ADP1-WT	1698225	1698225
UN	1470	.	ADP1-WT	1699043	1699054
UN	1471	.	ADP1-WT	1699058	1699058
UN	1472	.	ADP1-WT	1706724	1706724
UN	1473	.	ADP1-WT	1706726	1706726
UN	1474	.	ADP1-WT	1706728	1706728
UN	1475	.	ADP1-WT	1706730	1706731
UN	1476	.	ADP1-WT	1706796	1706802
UN	1477	.	ADP1-WT	1706805	1706807
UN	1478	.	ADP1-WT	1709248	1709248
UN	1479	.	ADP1-WT	1709256	1709257
UN	1480	.	ADP1-WT	1709330	1709330
UN	1481	.	ADP1-WT	1709518	1710322
UN	1482	.	ADP1-WT	1710524	1711045
UN	1483	.	ADP1-WT	1712434	1712434
UN	1484	.	ADP1-WT	1712437	1712437
UN	1485	.	ADP1-WT	1712440	1712440
UN	1486	.	ADP1-WT	1715080	1715089
UN	1487	.	ADP1-WT	1715093	1715093
UN	1488	.	ADP1-WT	1715095	1715103
UN	1489	.	ADP1-WT	1715106	1715107
UN	1490	.	ADP1-WT	1715109	1715116
UN	1491	.	ADP1-WT	1715119	1715120
UN	1492	.	ADP1-WT	1715123	1715123
UN	1493	.	ADP1-WT	1715125	1715125
UN	1494	.	ADP1-WT	1715128	1715129
UN	1495	.	ADP1-WT	1715131	1715131
UN	1496	.	ADP1-WT	1716970	1716996
UN	1497	.	ADP1-WT	1717007	1717007
UN	1498	.	ADP1-WT	1717012	1717012
UN	1499	.	ADP1-WT	1717018	1717018
UN	1500	.	ADP1-WT	1717024	1717024
UN	1501	.	ADP1-WT	1717031	1717033
UN	1502	.	ADP1-WT	1722484	1722484
UN	1503	.	ADP1-WT	1722972	1722975
UN	1504	.	ADP1-WT	1723508	1723508
UN	1505	.	ADP1-WT	1724307	1724310
UN	1506	.	ADP1-WT	1724312	1724312
UN	1507	.	ADP1-WT	1724317	1724317
UN	1508	.	ADP1-WT	1724321	1724322
UN	1509	.	ADP1-WT	1724325	1724326
UN	1510	.	ADP1-WT	1724330	1724344
UN	1511	.	ADP1-WT	1724725	1724725
UN	1512	.	ADP1-WT	1724728	1724728
UN	1513	.	ADP1-WT	1728665	1728665
UN	1514	.	ADP1-WT	1729340	1729345
UN	1515	.	ADP1-WT	1729730	1729730
UN	1516	.	ADP1-WT	1729732	1729736
UN	1517	.	ADP1-WT	1729738	1729740
UN	1518	.	ADP1-WT	1729742	1729744
UN	1519	.	ADP1-WT	1729746	1729747
UN	1520	.	ADP1-WT	1729749	1729749
UN	1521	.	ADP1-WT	1729751	1729753
UN	1522	.	ADP1-WT	1729756	1729759
UN	1523	.	ADP1-WT	1730420	1730420
UN	1524	.	ADP1-WT	1730423	1730440
UN	1525	.	ADP1-WT	1732618	1732618
UN	1526	.	ADP1-WT	1732620	1732621
UN	1527	.	ADP1-WT	1732623	1732625
UN	1528	.	ADP1-WT	1732629	1732629
UN	1529	.	ADP1-WT	1732633	1732634
UN	1530	.	ADP1-WT	1732637	1732641
UN	1531	.	ADP1-WT	1732643	1732643
UN	1532	.	ADP1-WT	1732645	1732648
UN	1533	.	ADP1-WT	1732650	1732655
UN	1534	.	ADP1-WT	1733068	1733068
UN	1535	.	ADP1-WT	1733070	1733070
UN	1536	.	ADP1-WT	1733072	1733072
UN	1537	.	ADP1-WT	1735364	1735368
UN	1538	.	ADP1-WT	1735370	1735372
UN	1539	.	ADP1-WT	1735374	1735374
UN	1540	.	ADP1-WT	1735380	1735381
UN	1541	.	ADP1-WT	1735447	1735449
UN	1542	.	ADP1-WT	1735451	1735451
UN	1543	.	ADP1-WT	1735472	1735472
UN	1544	.	ADP1-WT	1735474	1735478
UN	1545	.	ADP1-WT	1735481	1735487
UN	1546	.	ADP1-WT	1735489	1735490
UN	1547	.	ADP1-WT	1735494	1735494
UN	1548	.	ADP1-WT	1739022	1739023
UN	1549	.	ADP1-WT	1739038	1739038
UN	1550	.	ADP1-WT	1739040	1739040
UN	1551	.	ADP1-WT	1739045	1739045
UN	1552	.	ADP1-WT	1739048	1739048
UN	1553	.	ADP1-WT	1740128	1740128
UN	1554	.	ADP1-WT	1740130	1740130
UN	1555	.	ADP1-WT	1740151	1740151
UN	1556	.	ADP1-WT	1742372	1742373
UN	1557	.	ADP1-WT	1742375	1742376
UN	1558	.	ADP1-WT	1744196	1744216
UN	1559	.	ADP1-WT	1744218	1744218
UN	1560	.	ADP1-WT	1744220	1744221
UN	1561	.	ADP1-WT	1744229	1744229
UN	1562	.	ADP1-WT	1744231	1744232
UN	1563	.	ADP1-WT	1746019	1746023
UN	1564	.	ADP1-WT	1746025	1746026
UN	1565	.	ADP1-WT	1746028	1746028
UN	1566	.	ADP1-WT	1747067	1747067
UN	1567	.	ADP1-WT	1747072	1747072
UN	1568	.	ADP1-WT	1747081	1747081
UN	1569	.	ADP1-WT	1747937	1747938
UN	1570	.	ADP1-WT	1747946	1747947
UN	1571	.	ADP1-WT	1747951	1747951
UN	1572	.	ADP1-WT	1747953	1747953
UN	1573	.	ADP1-WT	1747956	1747957
UN	1574	.	ADP1-WT	1747961	1747963
UN	1575	.	ADP1-WT	1747966	1747967
UN	1576	.	ADP1-WT	1747975	1747975
UN	1577	.	ADP1-WT	1747979	1747979
UN	1578	.	ADP1-WT	1747987	1747987
UN	1579	.	ADP1-WT	1747990	1747990
UN	1580	.	ADP1-WT	1748325	1748326
UN	1581	.	ADP1-WT	1748330	1748334
UN	1582	.	ADP1-WT	1748336	1748339
UN	1583	.	ADP1-WT	1749090	1749106
UN	1584	.	ADP1-WT	1750866	1750904
UN	1585	.	ADP1-WT	1750925	1750925
UN	1586	.	ADP1-WT	1750928	1750928
UN	1587	.	ADP1-WT	1750940	1750949
UN	1588	.	ADP1-WT	1750977	1750977
UN	1589	.	ADP1-WT	1751630	1751633
UN	1590	.	ADP1-WT	1752405	1752405
UN	1591	.	ADP1-WT	1752408	1752408
UN	1592	.	ADP1-WT	1752410	1752410
UN	1593	.	ADP1-WT	1752415	1752416
UN	1594	.	ADP1-WT	1753107	1753107
UN	1595	.	ADP1-WT	1753109	1753109
UN	1596	.	ADP1-WT	1753112	1753115
UN	1597	.	ADP1-WT	1753124	1753124
UN	1598	.	ADP1-WT	1753127	1753131
UN	1599	.	ADP1-WT	1754510	1754511
UN	1600	.	ADP1-WT	1755473	1755473
UN	1601	.	ADP1-WT	1755475	1755477
UN	1602	.	ADP1-WT	1763108	1763108
UN	1603	.	ADP1-WT	1763115	1763116
UN	1604	.	ADP1-WT	1763121	1763121
UN	1605	.	ADP1-WT	1763142	1763143
UN	1606	.	ADP1-WT	1765821	1765821
UN	1607	.	ADP1-WT	1765827	1765828
UN	1608	.	ADP1-WT	1765835	1765835
UN	1609	.	ADP1-WT	1771206	1771207
UN	1610	.	ADP1-WT	1771212	1771217
UN	1611	.	ADP1-WT	1771472	1771472
UN	1612	.	ADP1-WT	1771474	1771476
UN	1613	.	ADP1-WT	1771479	1771482
UN	1614	.	ADP1-WT	1771500	1771500
UN	1615	.	ADP1-WT	1771511	1771511
UN	1616	.	ADP1-WT	1771517	1771517
UN	1617	.	ADP1-WT	1771521	1771521
UN	1618	.	ADP1-WT	1771898	1771898
UN	1619	.	ADP1-WT	1771900	1771900
UN	1620	.	ADP1-WT	1771902	1771902
UN	1621	.	ADP1-WT	1771905	1771927
UN	1622	.	ADP1-WT	1771931	1771931
UN	1623	.	ADP1-WT	1771934	1771934
UN	1624	.	ADP1-WT	1771938	1771945
UN	1625	.	ADP1-WT	1774157	1774157
UN	1626	.	ADP1-WT	1774168	1774168
UN	1627	.	ADP1-WT	1774170	1774170
UN	1628	.	ADP1-WT	1774172	1774173
UN	1629	.	ADP1-WT	1777004	1777004
UN	1630	.	ADP1-WT	1777007	1777007
UN	1631	.	ADP1-WT	1777010	1777010
UN	1632	.	ADP1-WT	1777013	1777013
UN	1633	.	ADP1-WT	1777016	1777016
UN	1634	.	ADP1-WT	1777018	1777018
UN	1635	.	ADP1-WT	1777026	1777026
UN	1636	.	ADP1-WT	1777028	1777028
UN	1637	.	ADP1-WT	1777032	1777032
UN	1638	.	ADP1-WT	1777037	1777049
UN	1639	.	ADP1-WT	1777662	1777663
UN	1640	.	ADP1-WT	1778886	1778886
UN	1641	.	ADP1-WT	1780643	1780643
UN	1642	.	ADP1-WT	1780661	1780661
UN	1643	.	ADP1-WT	1782078	1782078
UN	1644	.	ADP1-WT	1782081	1782081
UN	1645	.	ADP1-WT	1782084	1782084
UN	1646	.	ADP1-WT	1782092	1782097
UN	1647	.	ADP1-WT	1783989	1783989
UN	1648	.	ADP1-WT	1785515	1785516
UN	1649	.	ADP1-WT	1785518	1785518
UN	1650	.	ADP1-WT	1785520	1785520
UN	1651	.	ADP1-WT	1787331	1787331
UN	1652	.	ADP1-WT	1789759	1789761
UN	1653	.	ADP1-WT	1790488	1790488
UN	1654	.	ADP1-WT	1790491	1790492
UN	1655	.	ADP1-WT	1791793	1791796
UN	1656	.	ADP1-WT	1791842	1791843
UN	1657	.	ADP1-WT	1791851	1791851
UN	1658	.	ADP1-WT	1791853	1791864
UN	1659	.	ADP1-WT	1793171	1793199
UN	1660	.	ADP1-WT	1793204	1793204
UN	1661	.	ADP1-WT	1793238	1793238
UN	1662	.	ADP1-WT	1793241	1793241
UN	1663	.	ADP1-WT	1793244	1793244
UN	1664	.	ADP1-WT	1793631	1793631
UN	1665	.	ADP1-WT	1793634	1793634
UN	1666	.	ADP1-WT	1793813	1793814
UN	1667	.	ADP1-WT	1798359	1798360
UN	1668	.	ADP1-WT	1798364	1798366
UN	1669	.	ADP1-WT	1798451	1798451
UN	1670	.	ADP1-WT	1798455	1798455
UN	1671	.	ADP1-WT	1798457	1798458
UN	1672	.	ADP1-WT	1798526	1798528
UN	1673	.	ADP1-WT	1798531	1798532
UN	1674	.	ADP1-WT	1799601	1800837
UN	1675	.	ADP1-WT	1809715	1809715
UN	1676	.	ADP1-WT	1814273	1814273
UN	1677	.	ADP1-WT	1814279	1814279
UN	1678	.	ADP1-WT	1814281	1814281
UN	1679	.	ADP1-WT	1814285	1814286
UN	1680	.	ADP1-WT	1814288	1814289
UN	1681	.	ADP1-WT	1814291	1814292
UN	1682	.	ADP1-WT	1814297	1814298
UN	1683	.	ADP1-WT	1814301	1814302
UN	1684	.	ADP1-WT	1814940	1814952
UN	1685	.	ADP1-WT	1814972	1814974
UN	1686	.	ADP1-WT	1814976	1814978
UN	1687	.	ADP1-WT	1814981	1814981
UN	1688	.	ADP1-WT	1814983	1814983
UN	1689	.	ADP1-WT	1816446	1816446
UN	1690	.	ADP1-WT	1823213	1823213
UN	1691	.	ADP1-WT	1823232	1823232
UN	1692	.	ADP1-WT	1823241	1823241
UN	1693	.	ADP1-WT	1823246	1823246
UN	1694	.	ADP1-WT	1823250	1823250
UN	1695	.	ADP1-WT	1823254	1823296
UN	1696	.	ADP1-WT	1823298	1823299
UN	1697	.	ADP1-WT	1824103	1824111
UN	1698	.	ADP1-WT	1824114	1824114
UN	1699	.	ADP1-WT	1827397	1827397
UN	1700	.	ADP1-WT	1827401	1827401
UN	1701	.	ADP1-WT	1827403	1827403
UN	1702	.	ADP1-WT	1827425	1827426
UN	1703	.	ADP1-WT	1827436	1827436
UN	1704	.	ADP1-WT	1830023	1830024
UN	1705	.	ADP1-WT	1830032	1830032
UN	1706	.	ADP1-WT	1830037	1830037
UN	1707	.	ADP1-WT	1830039	1830043
UN	1708	.	ADP1-WT	1830823	1830823
UN	1709	.	ADP1-WT	1830852	1830852
UN	1710	.	ADP1-WT	1830854	1830855
UN	1711	.	ADP1-WT	1830857	1830858
UN	1712	.	ADP1-WT	1831306	1831306
UN	1713	.	ADP1-WT	1833439	1833439
UN	1714	.	ADP1-WT	1836465	1836465
UN	1715	.	ADP1-WT	1836468	1836468
UN	1716	.	ADP1-WT	1836472	1836477
UN	1717	.	ADP1-WT	1836479	1836480
UN	1718	.	ADP1-WT	1836482	1836485
UN	1719	.	ADP1-WT	1836487	1836489
UN	1720	.	ADP1-WT	1836491	1836493
UN	1721	.	ADP1-WT	1836496	1836496
UN	1722	.	ADP1-WT	1836513	1836516
UN	1723	.	ADP1-WT	1836743	1836759
UN	1724	.	ADP1-WT	1836761	1836761
UN	1725	.	ADP1-WT	1836763	1836765
UN	1726	.	ADP1-WT	1836767	1836767
UN	1727	.	ADP1-WT	1836769	1836769
UN	1728	.	ADP1-WT	1836771	1836780
UN	1729	.	ADP1-WT	1836827	1836827
UN	1730	.	ADP1-WT	1836829	1836829
UN	1731	.	ADP1-WT	1836832	1836832
UN	1732	.	ADP1-WT	1836834	1836836
UN	1733	.	ADP1-WT	1836839	1836843
UN	1734	.	ADP1-WT	1836845	1836846
UN	1735	.	ADP1-WT	1836848	1836849
UN	1736	.	ADP1-WT	1836852	1836853
UN	1737	.	ADP1-WT	1837559	1837560
UN	1738	.	ADP1-WT	1837568	1837569
UN	1739	.	ADP1-WT	1838383	1838383
UN	1740	.	ADP1-WT	1838386	1838387
UN	1741	.	ADP1-WT	1843332	1843333
UN	1742	.	ADP1-WT	1843335	1843336
UN	1743	.	ADP1-WT	1843338	1843341
UN	1744	.	ADP1-WT	1843385	1843387
UN	1745	.	ADP1-WT	1845555	1845555
UN	1746	.	ADP1-WT	1846761	1846761
UN	1747	.	ADP1-WT	1846766	1846773
UN	1748	.	ADP1-WT	1847245	1847402
UN	1749	.	ADP1-WT	1848836	1848836
UN	1750	.	ADP1-WT	1848840	1848840
UN	1751	.	ADP1-WT	1848843	1851159
UN	1752	.	ADP1-WT	1851166	1851166
UN	1753	.	ADP1-WT	1851168	1851168
UN	1754	.	ADP1-WT	1855912	1858221
UN	1755	.	ADP1-WT	1858770	1858771
UN	1756	.	ADP1-WT	1858774	1858774
UN	1757	.	ADP1-WT	1858778	1858778
UN	1758	.	ADP1-WT	1859806	1859807
UN	1759	.	ADP1-WT	1859821	1859821
UN	1760	.	ADP1-WT	1859870	1859872
UN	1761	.	ADP1-WT	1859874	1859874
UN	1762	.	ADP1-WT	1859879	1859879
UN	1763	.	ADP1-WT	1859886	1859886
UN	1764	.	ADP1-WT	1859889	1859889
UN	1765	.	ADP1-WT	1859893	1859896
UN	1766	.	ADP1-WT	1860483	1860483
UN	1767	.	ADP1-WT	1860486	1860486
UN	1768	.	ADP1-WT	1860491	1860516
UN	1769	.	ADP1-WT	1862983	1862984
UN	1770	.	ADP1-WT	1862990	1862990
UN	1771	.	ADP1-WT	1862995	1862995
UN	1772	.	ADP1-WT	1862998	1862998
UN	1773	.	ADP1-WT	1863000	1863001
UN	1774	.	ADP1-WT	1864830	1864837
UN	1775	.	ADP1-WT	1864839	1864843
UN	1776	.	ADP1-WT	1864848	1864848
UN	1777	.	ADP1-WT	1864851	1864851
UN	1778	.	ADP1-WT	1864855	1864856
UN	1779	.	ADP1-WT	1864858	1864858
UN	1780	.	ADP1-WT	1864861	1864861
UN	1781	.	ADP1-WT	1864864	1864865
UN	1782	.	ADP1-WT	1864872	1864874
UN	1783	.	ADP1-WT	1864876	1864878
UN	1784	.	ADP1-WT	1864881	1864881
UN	1785	.	ADP1-WT	1864885	1864885
UN	1786	.	ADP1-WT	1864899	1864900
UN	1787	.	ADP1-WT	1864904	1864904
UN	1788	.	ADP1-WT	1864906	1864906
UN	1789	.	ADP1-WT	1864910	1864910
UN	1790	.	ADP1-WT	1864913	1864930
UN	1791	.	ADP1-WT	1864933	1864933
UN	1792	.	ADP1-WT	1865428	1865429
UN	1793	.	ADP1-WT	1865803	1865803
UN	1794	.	ADP1-WT	1866611	1866611
UN	1795	.	ADP1-WT	1866613	1866614
UN	1796	.	ADP1-WT	1866616	1866620
UN	1797	.	ADP1-WT	1874809	1874809
UN	1798	.	ADP1-WT	1874814	1874814
UN	1799	.	ADP1-WT	1874817	1874818
UN	1800	.	ADP1-WT	1874821	1874821
UN	1801	.	ADP1-WT	1874823	1874826
UN	1802	.	ADP1-WT	1874828	1874828
UN	1803	.	ADP1-WT	1874837	1874837
UN	1804	.	ADP1-WT	1874839	1874842
UN	1805	.	ADP1-WT	1874975	1874975
UN	1806	.	ADP1-WT	1874978	1874980
UN	1807	.	ADP1-WT	1874982	1874983
UN	1808	.	ADP1-WT	1874985	1874986
UN	1809	.	ADP1-WT	1874988	1874988
UN	1810	.	ADP1-WT	1874991	1875025
UN	1811	.	ADP1-WT	1875032	1875039
UN	1812	.	ADP1-WT	1875041	1875044
UN	1813	.	ADP1-WT	1875049	1875050
UN	1814	.	ADP1-WT	1875053	1875054
UN	1815	.	ADP1-WT	1875084	1875093
UN	1816	.	ADP1-WT	1875095	1875100
UN	1817	.	ADP1-WT	1875102	1875114
UN	1818	.	ADP1-WT	1875117	1875117
UN	1819	.	ADP1-WT	1875120	1875120
UN	1820	.	ADP1-WT	1875123	1875124
UN	1821	.	ADP1-WT	1875710	1875712
UN	1822	.	ADP1-WT	1875714	1875714
UN	1823	.	ADP1-WT	1875716	1875724
UN	1824	.	ADP1-WT	1875728	1875731
UN	1825	.	ADP1-WT	1875734	1875734
UN	1826	.	ADP1-WT	1875737	1875743
UN	1827	.	ADP1-WT	1875750	1875750
UN	1828	.	ADP1-WT	1875755	1875760
UN	1829	.	ADP1-WT	1875763	1875763
UN	1830	.	ADP1-WT	1875769	1875769
UN	1831	.	ADP1-WT	1875777	1875778
UN	1832	.	ADP1-WT	1875782	1875782
UN	1833	.	ADP1-WT	1875795	1875796
UN	1834	.	ADP1-WT	1875798	1875798
UN	1835	.	ADP1-WT	1875800	1875800
UN	1836	.	ADP1-WT	1875802	1875802
UN	1837	.	ADP1-WT	1875805	1875809
UN	1838	.	ADP1-WT	1875819	1875819
UN	1839	.	ADP1-WT	1875823	1875869
UN	1840	.	ADP1-WT	1876851	1876858
UN	1841	.	ADP1-WT	1877165	1877166
UN	1842	.	ADP1-WT	1879038	1879038
UN	1843	.	ADP1-WT	1879045	1879045
UN	1844	.	ADP1-WT	1879977	1879978
UN	1845	.	ADP1-WT	1879980	1879980
UN	1846	.	ADP1-WT	1879986	1879992
UN	1847	.	ADP1-WT	1880003	1880003
UN	1848	.	ADP1-WT	1880005	1880005
UN	1849	.	ADP1-WT	1880008	1880008
UN	1850	.	ADP1-WT	1882888	1882888
UN	1851	.	ADP1-WT	1884992	1884992
UN	1852	.	ADP1-WT	1888771	1888771
UN	1853	.	ADP1-WT	1892063	1892064
UN	1854	.	ADP1-WT	1892066	1892067
UN	1855	.	ADP1-WT	1898953	1898955
UN	1856	.	ADP1-WT	1901186	1901207
UN	1857	.	ADP1-WT	1901209	1901212
UN	1858	.	ADP1-WT	1901214	1901232
UN	1859	.	ADP1-WT	1901234	1901234
UN	1860	.	ADP1-WT	1901236	1901239
UN	1861	.	ADP1-WT	1909110	1909110
UN	1862	.	ADP1-WT	1910689	1910690
UN	1863	.	ADP1-WT	1912668	1912669
UN	1864	.	ADP1-WT	1914736	1914772
UN	1865	.	ADP1-WT	1915813	1915814
UN	1866	.	ADP1-WT	1916514	1916514
UN	1867	.	ADP1-WT	1922583	1922584
UN	1868	.	ADP1-WT	1922586	1922586
UN	1869	.	ADP1-WT	1922589	1922590
UN	1870	.	ADP1-WT	1922594	1922594
UN	1871	.	ADP1-WT	1922596	1922652
UN	1872	.	ADP1-WT	1922658	1922658
UN	1873	.	ADP1-WT	1922663	1922670
UN	1874	.	ADP1-WT	1922673	1922673
UN	1875	.	ADP1-WT	1922675	1922675
UN	1876	.	ADP1-WT	1922680	1922773
UN	1877	.	ADP1-WT	1922782	1922782
UN	1878	.	ADP1-WT	1922787	1922787
UN	1879	.	ADP1-WT	1923242	1923242
UN	1880	.	ADP1-WT	1923244	1923245
UN	1881	.	ADP1-WT	1923248	1923249
UN	1882	.	ADP1-WT	1923251	1923258
UN	1883	.	ADP1-WT	1923568	1923568
UN	1884	.	ADP1-WT	1923571	1923572
UN	1885	.	ADP1-WT	1923574	1923648
UN	1886	.	ADP1-WT	1923650	1923650
UN	1887	.	ADP1-WT	1923678	1923678
UN	1888	.	ADP1-WT	1926459	1926464
UN	1889	.	ADP1-WT	1926530	1926530
UN	1890	.	ADP1-WT	1926540	1926540
UN	1891	.	ADP1-WT	1926547	1926547
UN	1892	.	ADP1-WT	1926550	1926564
UN	1893	.	ADP1-WT	1926566	1926566
UN	1894	.	ADP1-WT	1926572	1926572
UN	1895	.	ADP1-WT	1927174	1927174
UN	1896	.	ADP1-WT	1927191	1927191
UN	1897	.	ADP1-WT	1927193	1927199
UN	1898	.	ADP1-WT	1927203	1927207
UN	1899	.	ADP1-WT	1927209	1927209
UN	1900	.	ADP1-WT	1927213	1927214
UN	1901	.	ADP1-WT	1927218	1927218
UN	1902	.	ADP1-WT	1931365	1931366
UN	1903	.	ADP1-WT	1931368	1931368
UN	1904	.	ADP1-WT	1931373	1931373
UN	1905	.	ADP1-WT	1931383	1931383
UN	1906	.	ADP1-WT	1931385	1931412
UN	1907	.	ADP1-WT	1931414	1931414
UN	1908	.	ADP1-WT	1937291	1937291
UN	1909	.	ADP1-WT	1939318	1939343
UN	1910	.	ADP1-WT	1939366	1939366
UN	1911	.	ADP1-WT	1945430	1945430
UN	1912	.	ADP1-WT	1947107	1947107
UN	1913	.	ADP1-WT	1949857	1949860
UN	1914	.	ADP1-WT	1949862	1949864
UN	1915	.	ADP1-WT	1950802	1950817
UN	1916	.	ADP1-WT	1954003	1954003
UN	1917	.	ADP1-WT	1954015	1954015
UN	1918	.	ADP1-WT	1954017	1954017
UN	1919	.	ADP1-WT	1954020	1954020
UN	1920	.	ADP1-WT	1957615	1957623
UN	1921	.	ADP1-WT	1957631	1957631
UN	1922	.	ADP1-WT	1957633	1957637
UN	1923	.	ADP1-WT	1962607	1962607
UN	1924	.	ADP1-WT	1962623	1962623
UN	1925	.	ADP1-WT	1962629	1962635
UN	1926	.	ADP1-WT	1962637	1962637
UN	1927	.	ADP1-WT	1967406	1967626
UN	1928	.	ADP1-WT	1967984	1967984
UN	1929	.	ADP1-WT	1971731	1971734
UN	1930	.	ADP1-WT	1971744	1971749
UN	1931	.	ADP1-WT	1971752	1971752
UN	1932	.	ADP1-WT	1971754	1971767
UN	1933	.	ADP1-WT	1971769	1971773
UN	1934	.	ADP1-WT	1971776	1971785
UN	1935	.	ADP1-WT	1971789	1971794
UN	1936	.	ADP1-WT	1971796	1971798
UN	1937	.	ADP1-WT	1971800	1971852
UN	1938	.	ADP1-WT	1979809	1979837
UN	1939	.	ADP1-WT	1979840	1979841
UN	1940	.	ADP1-WT	1980896	1980896
UN	1941	.	ADP1-WT	1980916	1980916
UN	1942	.	ADP1-WT	1980926	1980927
UN	1943	.	ADP1-WT	1980932	1980933
UN	1944	.	ADP1-WT	1980935	1980936
UN	1945	.	ADP1-WT	1980938	1980938
UN	1946	.	ADP1-WT	1980943	1980943
UN	1947	.	ADP1-WT	1980946	1980946
UN	1948	.	ADP1-WT	1980948	1980962
UN	1949	.	ADP1-WT	1981004	1981004
UN	1950	.	ADP1-WT	1981028	1981028
UN	1951	.	ADP1-WT	1981034	1981034
UN	1952	.	ADP1-WT	1981039	1981039
UN	1953	.	ADP1-WT	1981057	1981057
UN	1954	.	ADP1-WT	1981595	1981595
UN	1955	.	ADP1-WT	1981597	1981597
UN	1956	.	ADP1-WT	1984302	1984302
UN	1957	.	ADP1-WT	1984305	1984305
UN	1958	.	ADP1-WT	1984307	1984307
UN	1959	.	ADP1-WT	1984311	1984311
UN	1960	.	ADP1-WT	1984482	1984482
UN	1961	.	ADP1-WT	1984485	1984485
UN	1962	.	ADP1-WT	1984495	1984495
UN	1963	.	ADP1-WT	1984533	1984533
UN	1964	.	ADP1-WT	1984539	1984539
UN	1965	.	ADP1-WT	1990919	1990919
UN	1966	.	ADP1-WT	1990924	1990924
UN	1967	.	ADP1-WT	1990926	1990926
UN	1968	.	ADP1-WT	1990928	1990929
UN	1969	.	ADP1-WT	1990932	1990932
UN	1970	.	ADP1-WT	1991283	1991304
UN	1971	.	ADP1-WT	1991306	1991306
UN	1972	.	ADP1-WT	1991702	1991703
UN	1973	.	ADP1-WT	1994325	1994331
UN	1974	.	ADP1-WT	1994333	1994333
UN	1975	.	ADP1-WT	1994359	1994359
UN	1976	.	ADP1-WT	1994366	1994382
UN	1977	.	ADP1-WT	1994384	1994384
UN	1978	.	ADP1-WT	1995228	1995228
UN	1979	.	ADP1-WT	1997567	1997567
UN	1980	.	ADP1-WT	1997569	1997569
UN	1981	.	ADP1-WT	1997572	1997572
UN	1982	.	ADP1-WT	1998352	1998353
UN	1983	.	ADP1-WT	1998605	1998605
UN	1984	.	ADP1-WT	1998609	1998609
UN	1985	.	ADP1-WT	1998613	1998613
UN	1986	.	ADP1-WT	1998623	1998643
UN	1987	.	ADP1-WT	1998645	1998645
UN	1988	.	ADP1-WT	1998647	1998647
UN	1989	.	ADP1-WT	1998649	1998649
UN	1990	.	ADP1-WT	1998654	1998655
UN	1991	.	ADP1-WT	1998657	1998658
UN	1992	.	ADP1-WT	1998660	1998661
UN	1993	.	ADP1-WT	2004995	2004995
UN	1994	.	ADP1-WT	2004999	2004999
UN	1995	.	ADP1-WT	2006854	2006854
UN	1996	.	ADP1-WT	2006858	2006877
UN	1997	.	ADP1-WT	2009439	2009505
UN	1998	.	ADP1-WT	2009508	2009508
UN	1999	.	ADP1-WT	2011924	2011969
UN	2000	.	ADP1-WT	2012161	2012161
UN	2001	.	ADP1-WT	2012165	2012165
UN	2002	.	ADP1-WT	2012169	2012169
UN	2003	.	ADP1-WT	2012187	2012199
UN	2004	.	ADP1-WT	2012201	2012201
UN	2005	.	ADP1-WT	2013603	2013603
UN	2006	.	ADP1-WT	2013616	2013617
UN	2007	.	ADP1-WT	2013619	2013621
UN	2008	.	ADP1-WT	2013623	2013625
UN	2009	.	ADP1-WT	2013627	2013630
UN	2010	.	ADP1-WT	2017305	2017313
UN	2011	.	ADP1-WT	2017315	2017316
UN	2012	.	ADP1-WT	2017323	2017357
UN	2013	.	ADP1-WT	2017360	2017362
UN	2014	.	ADP1-WT	2017364	2017365
UN	2015	.	ADP1-WT	2017929	2017956
UN	2016	.	ADP1-WT	2021041	2021075
UN	2017	.	ADP1-WT	2021080	2021080
UN	2018	.	ADP1-WT	2021085	2021086
UN	2019	.	ADP1-WT	2021090	2021090
UN	2020	.	ADP1-WT	2021098	2021098
UN	2021	.	ADP1-WT	2021102	2021102
UN	2022	.	ADP1-WT	2026715	2026715
UN	2023	.	ADP1-WT	2026727	2026727
UN	2024	.	ADP1-WT	2026995	2026996
UN	2025	.	ADP1-WT	2026998	2027004
UN	2026	.	ADP1-WT	2028189	2028189
UN	2027	.	ADP1-WT	2030140	2030140
UN	2028	.	ADP1-WT	2030142	2030142
UN	2029	.	ADP1-WT	2030144	2030144
UN	2030	.	ADP1-WT	2030150	2030150
UN	2031	.	ADP1-WT	2031548	2031548
UN	2032	.	ADP1-WT	2031552	2031552
UN	2033	.	ADP1-WT	2031554	2031555
UN	2034	.	ADP1-WT	2031557	2031559
UN	2035	.	ADP1-WT	2034172	2034172
UN	2036	.	ADP1-WT	2034174	2034238
UN	2037	.	ADP1-WT	2034241	2034241
UN	2038	.	ADP1-WT	2034493	2034493
UN	2039	.	ADP1-WT	2034525	2034537
UN	2040	.	ADP1-WT	2034722	2034723
UN	2041	.	ADP1-WT	2034726	2034726
UN	2042	.	ADP1-WT	2034731	2034731
UN	2043	.	ADP1-WT	2034735	2034736
UN	2044	.	ADP1-WT	2034743	2034743
UN	2045	.	ADP1-WT	2034746	2034750
UN	2046	.	ADP1-WT	2034752	2034752
UN	2047	.	ADP1-WT	2034811	2034828
UN	2048	.	ADP1-WT	2037934	2037935
UN	2049	.	ADP1-WT	2037939	2037939
UN	2050	.	ADP1-WT	2038910	2038911
UN	2051	.	ADP1-WT	2038913	2038913
UN	2052	.	ADP1-WT	2038915	2038937
UN	2053	.	ADP1-WT	2039473	2039473
UN	2054	.	ADP1-WT	2039475	2039475
UN	2055	.	ADP1-WT	2039481	2039509
UN	2056	.	ADP1-WT	2040706	2040711
UN	2057	.	ADP1-WT	2040718	2040749
UN	2058	.	ADP1-WT	2041486	2041486
UN	2059	.	ADP1-WT	2041490	2041490
UN	2060	.	ADP1-WT	2041492	2041492
UN	2061	.	ADP1-WT	2053091	2053096
UN	2062	.	ADP1-WT	2053101	2053103
UN	2063	.	ADP1-WT	2053106	2053106
UN	2064	.	ADP1-WT	2053126	2053129
UN	2065	.	ADP1-WT	2053131	2053132
UN	2066	.	ADP1-WT	2053134	2053135
UN	2067	.	ADP1-WT	2053137	2053137
UN	2068	.	ADP1-WT	2053143	2053145
UN	2069	.	ADP1-WT	2053149	2053149
UN	2070	.	ADP1-WT	2053151	2053151
UN	2071	.	ADP1-WT	2053205	2053206
UN	2072	.	ADP1-WT	2053209	2053209
UN	2073	.	ADP1-WT	2053234	2053234
UN	2074	.	ADP1-WT	2053240	2053240
UN	2075	.	ADP1-WT	2053262	2053268
UN	2076	.	ADP1-WT	2053270	2053270
UN	2077	.	ADP1-WT	2053281	2053295
UN	2078	.	ADP1-WT	2057435	2057435
UN	2079	.	ADP1-WT	2057438	2057438
UN	2080	.	ADP1-WT	2057449	2057450
UN	2081	.	ADP1-WT	2057453	2057459
UN	2082	.	ADP1-WT	2057461	2057462
UN	2083	.	ADP1-WT	2057464	2057466
UN	2084	.	ADP1-WT	2057470	2057470
UN	2085	.	ADP1-WT	2057472	2057473
UN	2086	.	ADP1-WT	2057475	2057482
UN	2087	.	ADP1-WT	2057485	2057486
UN	2088	.	ADP1-WT	2058651	2058653
UN	2089	.	ADP1-WT	2059945	2059946
UN	2090	.	ADP1-WT	2059951	2059951
UN	2091	.	ADP1-WT	2071936	2071936
UN	2092	.	ADP1-WT	2071943	2071943
UN	2093	.	ADP1-WT	2071946	2071947
UN	2094	.	ADP1-WT	2071950	2071950
UN	2095	.	ADP1-WT	2071999	2071999
UN	2096	.	ADP1-WT	2072006	2072007
UN	2097	.	ADP1-WT	2072009	2072009
UN	2098	.	ADP1-WT	2072017	2072017
UN	2099	.	ADP1-WT	2072020	2072020
UN	2100	.	ADP1-WT	2072024	2072024
UN	2101	.	ADP1-WT	2072040	2072041
UN	2102	.	ADP1-WT	2072050	2072053
UN	2103	.	ADP1-WT	2072056	2072056
UN	2104	.	ADP1-WT	2072058	2072059
UN	2105	.	ADP1-WT	2074279	2074279
UN	2106	.	ADP1-WT	2074281	2074281
UN	2107	.	ADP1-WT	2077209	2077209
UN	2108	.	ADP1-WT	2078324	2078324
UN	2109	.	ADP1-WT	2078327	2078328
UN	2110	.	ADP1-WT	2080597	2080597
UN	2111	.	ADP1-WT	2080599	2080600
UN	2112	.	ADP1-WT	2080779	2080789
UN	2113	.	ADP1-WT	2080791	2080793
UN	2114	.	ADP1-WT	2080795	2080810
UN	2115	.	ADP1-WT	2080813	2080813
UN	2116	.	ADP1-WT	2081112	2081112
UN	2117	.	ADP1-WT	2081116	2081130
UN	2118	.	ADP1-WT	2082195	2082196
UN	2119	.	ADP1-WT	2082259	2082259
UN	2120	.	ADP1-WT	2082263	2082311
UN	2121	.	ADP1-WT	2083123	2083123
UN	2122	.	ADP1-WT	2083126	2083126
UN	2123	.	ADP1-WT	2083128	2083128
UN	2124	.	ADP1-WT	2083139	2083140
UN	2125	.	ADP1-WT	2084591	2084591
UN	2126	.	ADP1-WT	2084595	2084596
UN	2127	.	ADP1-WT	2084598	2084599
UN	2128	.	ADP1-WT	2092224	2092224
UN	2129	.	ADP1-WT	2092228	2092229
UN	2130	.	ADP1-WT	2094114	2094133
UN	2131	.	ADP1-WT	2094143	2094145
UN	2132	.	ADP1-WT	2094148	2094148
UN	2133	.	ADP1-WT	2096223	2096225
UN	2134	.	ADP1-WT	2096232	2096232
UN	2135	.	ADP1-WT	2096234	2096259
UN	2136	.	ADP1-WT	2096276	2096281
UN	2137	.	ADP1-WT	2096284	2096284
UN	2138	.	ADP1-WT	2096295	2096317
UN	2139	.	ADP1-WT	2096320	2096337
UN	2140	.	ADP1-WT	2096341	2096342
UN	2141	.	ADP1-WT	2096345	2096345
UN	2142	.	ADP1-WT	2098272	2098272
UN	2143	.	ADP1-WT	2098285	2098286
UN	2144	.	ADP1-WT	2098288	2098288
UN	2145	.	ADP1-WT	2098291	2098291
UN	2146	.	ADP1-WT	2098296	2098296
UN	2147	.	ADP1-WT	2098305	2098305
UN	2148	.	ADP1-WT	2098308	2098308
UN	2149	.	ADP1-WT	2099210	2099210
UN	2150	.	ADP1-WT	2099212	2099243
UN	2151	.	ADP1-WT	2099248	2099248
UN	2152	.	ADP1-WT	2099260	2099261
UN	2153	.	ADP1-WT	2099269	2099269
UN	2154	.	ADP1-WT	2099273	2099273
UN	2155	.	ADP1-WT	2099275	2099275
UN	2156	.	ADP1-WT	2099277	2099277
UN	2157	.	ADP1-WT	2099315	2099315
UN	2158	.	ADP1-WT	2101246	2101257
UN	2159	.	ADP1-WT	2101267	2101267
UN	2160	.	ADP1-WT	2101304	2101304
UN	2161	.	ADP1-WT	2101306	2101306
UN	2162	.	ADP1-WT	2102215	2102253
UN	2163	.	ADP1-WT	2102257	2102257
UN	2164	.	ADP1-WT	2102259	2102259
UN	2165	.	ADP1-WT	2103236	2103238
UN	2166	.	ADP1-WT	2103240	2103240
UN	2167	.	ADP1-WT	2104606	2104607
UN	2168	.	ADP1-WT	2104609	2104609
UN	2169	.	ADP1-WT	2106653	2106670
UN	2170	.	ADP1-WT	2107986	2107986
UN	2171	.	ADP1-WT	2107996	2107996
UN	2172	.	ADP1-WT	2108017	2108017
UN	2173	.	ADP1-WT	2109721	2109721
UN	2174	.	ADP1-WT	2110805	2110807
UN	2175	.	ADP1-WT	2118835	2118835
UN	2176	.	ADP1-WT	2120339	2136150
UN	2177	.	ADP1-WT	2136184	2136185
UN	2178	.	ADP1-WT	2136190	2136190
UN	2179	.	ADP1-WT	2136196	2136196
UN	2180	.	ADP1-WT	2136198	2153849
UN	2181	.	ADP1-WT	2153852	2153852
UN	2182	.	ADP1-WT	2153857	2153858
UN	2183	.	ADP1-WT	2153861	2153861
UN	2184	.	ADP1-WT	2153864	2153864
UN	2185	.	ADP1-WT	2153874	2153875
UN	2186	.	ADP1-WT	2153878	2153878
UN	2187	.	ADP1-WT	2153882	2153883
UN	2188	.	ADP1-WT	2153888	2153888
UN	2189	.	ADP1-WT	2153891	2153891
UN	2190	.	ADP1-WT	2153896	2153896
UN	2191	.	ADP1-WT	2153898	2153898
UN	2192	.	ADP1-WT	2153901	2169691
UN	2193	.	ADP1-WT	2172357	2172357
UN	2194	.	ADP1-WT	2179089	2179089
UN	2195	.	ADP1-WT	2179092	2179092
UN	2196	.	ADP1-WT	2179094	2179106
UN	2197	.	ADP1-WT	2180649	2180649
UN	2198	.	ADP1-WT	2180664	2180664
UN	2199	.	ADP1-WT	2180671	2180671
UN	2200	.	ADP1-WT	2180680	2180694
UN	2201	.	ADP1-WT	2180696	2180696
UN	2202	.	ADP1-WT	2180698	2180703
UN	2203	.	ADP1-WT	2180901	2180901
UN	2204	.	ADP1-WT	2180909	2180909
UN	2205	.	ADP1-WT	2180919	2180921
UN	2206	.	ADP1-WT	2180923	2180923
UN	2207	.	ADP1-WT	2180929	2180931
UN	2208	.	ADP1-WT	2180934	2180934
UN	2209	.	ADP1-WT	2180936	2180936
UN	2210	.	ADP1-WT	2180940	2180940
UN	2211	.	ADP1-WT	2180942	2180942
UN	2212	.	ADP1-WT	2189008	2189010
UN	2213	.	ADP1-WT	2189020	2189020
UN	2214	.	ADP1-WT	2189647	2189649
UN	2215	.	ADP1-WT	2189651	2189651
UN	2216	.	ADP1-WT	2189653	2189676
UN	2217	.	ADP1-WT	2189685	2189685
UN	2218	.	ADP1-WT	2189688	2189688
UN	2219	.	ADP1-WT	2189691	2189697
UN	2220	.	ADP1-WT	2189705	2189705
UN	2221	.	ADP1-WT	2189711	2189711
UN	2222	.	ADP1-WT	2189719	2189720
UN	2223	.	ADP1-WT	2189727	2189727
UN	2224	.	ADP1-WT	2189732	2189732
UN	2225	.	ADP1-WT	2189734	2189746
UN	2226	.	ADP1-WT	2189776	2189776
UN	2227	.	ADP1-WT	2189779	2189782
UN	2228	.	ADP1-WT	2204468	2204468
UN	2229	.	ADP1-WT	2204490	2204490
UN	2230	.	ADP1-WT	2207455	2207455
UN	2231	.	ADP1-WT	2207457	2207457
UN	2232	.	ADP1-WT	2207459	2207459
UN	2233	.	ADP1-WT	2209464	2209465
UN	2234	.	ADP1-WT	2211147	2211147
UN	2235	.	ADP1-WT	2211152	2211182
UN	2236	.	ADP1-WT	2211187	2211187
UN	2237	.	ADP1-WT	2211358	2211359
UN	2238	.	ADP1-WT	2211361	2211361
UN	2239	.	ADP1-WT	2211371	2211380
UN	2240	.	ADP1-WT	2211398	2211399
UN	2241	.	ADP1-WT	2215067	2215067
UN	2242	.	ADP1-WT	2215071	2215071
UN	2243	.	ADP1-WT	2215074	2215087
UN	2244	.	ADP1-WT	2222195	2222275
UN	2245	.	ADP1-WT	2222761	2222943
UN	2246	.	ADP1-WT	2225530	2225530
UN	2247	.	ADP1-WT	2226537	2226538
UN	2248	.	ADP1-WT	2226540	2226541
UN	2249	.	ADP1-WT	2230049	2230049
UN	2250	.	ADP1-WT	2230093	2230093
UN	2251	.	ADP1-WT	2230095	2230095
UN	2252	.	ADP1-WT	2230101	2230103
UN	2253	.	ADP1-WT	2230264	2230264
UN	2254	.	ADP1-WT	2230282	2230285
UN	2255	.	ADP1-WT	2230288	2230288
UN	2256	.	ADP1-WT	2230290	2230292
UN	2257	.	ADP1-WT	2230308	2230310
UN	2258	.	ADP1-WT	2230313	2230314
UN	2259	.	ADP1-WT	2230318	2230318
UN	2260	.	ADP1-WT	2230321	2230321
UN	2261	.	ADP1-WT	2230330	2230330
UN	2262	.	ADP1-WT	2230332	2230332
UN	2263	.	ADP1-WT	2230343	2230343
UN	2264	.	ADP1-WT	2231207	2231208
UN	2265	.	ADP1-WT	2231210	2231236
UN	2266	.	ADP1-WT	2231239	2231239
UN	2267	.	ADP1-WT	2231248	2231248
UN	2268	.	ADP1-WT	2231260	2231260
UN	2269	.	ADP1-WT	2231262	2231302
UN	2270	.	ADP1-WT	2231306	2231306
UN	2271	.	ADP1-WT	2233580	2233580
UN	2272	.	ADP1-WT	2234233	2234233
UN	2273	.	ADP1-WT	2234236	2234236
UN	2274	.	ADP1-WT	2234241	2234241
UN	2275	.	ADP1-WT	2239644	2239663
UN	2276	.	ADP1-WT	2239671	2239671
UN	2277	.	ADP1-WT	2239674	2239675
UN	2278	.	ADP1-WT	2239677	2239695
UN	2279	.	ADP1-WT	2239700	2239702
UN	2280	.	ADP1-WT	2239704	2239704
UN	2281	.	ADP1-WT	2239706	2239706
UN	2282	.	ADP1-WT	2240273	2240274
UN	2283	.	ADP1-WT	2240284	2240285
UN	2284	.	ADP1-WT	2240294	2240294
UN	2285	.	ADP1-WT	2240297	2240297
UN	2286	.	ADP1-WT	2240299	2240299
UN	2287	.	ADP1-WT	2240304	2240305
UN	2288	.	ADP1-WT	2240327	2240327
UN	2289	.	ADP1-WT	2240331	2240331
UN	2290	.	ADP1-WT	2243392	2243415
UN	2291	.	ADP1-WT	2245218	2245218
UN	2292	.	ADP1-WT	2245226	2245226
UN	2293	.	ADP1-WT	2248043	2248043
UN	2294	.	ADP1-WT	2249173	2249173
UN	2295	.	ADP1-WT	2249197	2249197
UN	2296	.	ADP1-WT	2249203	2249203
UN	2297	.	ADP1-WT	2249206	2249206
UN	2298	.	ADP1-WT	2249210	2249210
UN	2299	.	ADP1-WT	2249212	2249212
UN	2300	.	ADP1-WT	2249215	2249215
UN	2301	.	ADP1-WT	2249221	2249221
UN	2302	.	ADP1-WT	2253048	2253048
UN	2303	.	ADP1-WT	2253051	2253051
UN	2304	.	ADP1-WT	2255350	2255352
UN	2305	.	ADP1-WT	2255357	2255357
UN	2306	.	ADP1-WT	2255361	2255361
UN	2307	.	ADP1-WT	2259618	2259619
UN	2308	.	ADP1-WT	2259621	2259651
UN	2309	.	ADP1-WT	2259654	2259654
UN	2310	.	ADP1-WT	2259656	2259656
UN	2311	.	ADP1-WT	2259659	2259659
UN	2312	.	ADP1-WT	2259661	2259664
UN	2313	.	ADP1-WT	2259693	2259693
UN	2314	.	ADP1-WT	2259702	2259741
UN	2315	.	ADP1-WT	2259743	2259745
UN	2316	.	ADP1-WT	2259751	2259751
UN	2317	.	ADP1-WT	2259755	2259755
UN	2318	.	ADP1-WT	2259772	2259773
UN	2319	.	ADP1-WT	2259775	2259775
UN	2320	.	ADP1-WT	2260932	2260933
UN	2321	.	ADP1-WT	2260938	2260940
UN	2322	.	ADP1-WT	2260979	2260979
UN	2323	.	ADP1-WT	2261757	2261757
UN	2324	.	ADP1-WT	2264378	2264378
UN	2325	.	ADP1-WT	2264388	2264390
UN	2326	.	ADP1-WT	2264392	2264410
UN	2327	.	ADP1-WT	2264412	2264412
UN	2328	.	ADP1-WT	2264414	2264415
UN	2329	.	ADP1-WT	2264417	2264417
UN	2330	.	ADP1-WT	2266730	2266730
UN	2331	.	ADP1-WT	2267102	2267102
UN	2332	.	ADP1-WT	2267576	2267577
UN	2333	.	ADP1-WT	2267580	2267580
UN	2334	.	ADP1-WT	2273208	2273208
UN	2335	.	ADP1-WT	2273210	2273210
UN	2336	.	ADP1-WT	2274620	2274620
UN	2337	.	ADP1-WT	2274734	2274735
UN	2338	.	ADP1-WT	2274737	2274737
UN	2339	.	ADP1-WT	2274739	2274739
UN	2340	.	ADP1-WT	2274742	2274742
UN	2341	.	ADP1-WT	2274744	2274745
UN	2342	.	ADP1-WT	2274751	2274751
UN	2343	.	ADP1-WT	2274754	2274755
UN	2344	.	ADP1-WT	2274757	2274759
UN	2345	.	ADP1-WT	2274761	2274761
UN	2346	.	ADP1-WT	2274768	2274769
UN	2347	.	ADP1-WT	2275556	2275556
UN	2348	.	ADP1-WT	2277300	2277310
UN	2349	.	ADP1-WT	2277312	2277315
UN	2350	.	ADP1-WT	2277317	2277317
UN	2351	.	ADP1-WT	2277631	2277631
UN	2352	.	ADP1-WT	2281026	2281034
UN	2353	.	ADP1-WT	2281044	2281044
UN	2354	.	ADP1-WT	2281046	2281048
UN	2355	.	ADP1-WT	2281651	2281651
UN	2356	.	ADP1-WT	2281654	2281654
UN	2357	.	ADP1-WT	2282587	2282594
UN	2358	.	ADP1-WT	2283019	2283019
UN	2359	.	ADP1-WT	2283171	2283171
UN	2360	.	ADP1-WT	2287947	2287947
UN	2361	.	ADP1-WT	2288333	2288333
UN	2362	.	ADP1-WT	2289900	2289910
UN	2363	.	ADP1-WT	2292808	2292808
UN	2364	.	ADP1-WT	2292811	2292825
UN	2365	.	ADP1-WT	2292833	2292833
UN	2366	.	ADP1-WT	2292838	2292838
UN	2367	.	ADP1-WT	2292840	2292840
UN	2368	.	ADP1-WT	2292842	2292842
UN	2369	.	ADP1-WT	2292845	2292847
UN	2370	.	ADP1-WT	2292850	2292850
UN	2371	.	ADP1-WT	2292852	2292853
UN	2372	.	ADP1-WT	2292855	2292855
UN	2373	.	ADP1-WT	2292858	2292858
UN	2374	.	ADP1-WT	2292862	2292862
UN	2375	.	ADP1-WT	2298010	2298011
UN	2376	.	ADP1-WT	2298019	2298019
UN	2377	.	ADP1-WT	2298028	2298028
UN	2378	.	ADP1-WT	2298037	2298037
UN	2379	.	ADP1-WT	2298039	2298039
UN	2380	.	ADP1-WT	2298044	2298046
UN	2381	.	ADP1-WT	2298054	2298054
UN	2382	.	ADP1-WT	2298057	2298059
UN	2383	.	ADP1-WT	2298062	2298062
UN	2384	.	ADP1-WT	2298068	2298068
UN	2385	.	ADP1-WT	2298070	2298070
UN	2386	.	ADP1-WT	2298072	2298076
UN	2387	.	ADP1-WT	2298078	2298082
UN	2388	.	ADP1-WT	2298084	2298086
UN	2389	.	ADP1-WT	2298088	2298153
UN	2390	.	ADP1-WT	2298156	2298157
UN	2391	.	ADP1-WT	2298161	2298166
UN	2392	.	ADP1-WT	2298169	2298169
UN	2393	.	ADP1-WT	2298177	2298178
UN	2394	.	ADP1-WT	2298180	2298180
UN	2395	.	ADP1-WT	2311913	2311913
UN	2396	.	ADP1-WT	2311916	2311916
UN	2397	.	ADP1-WT	2311919	2311919
UN	2398	.	ADP1-WT	2311921	2311926
UN	2399	.	ADP1-WT	2314097	2314097
UN	2400	.	ADP1-WT	2314145	2314147
UN	2401	.	ADP1-WT	2318237	2318237
UN	2402	.	ADP1-WT	2318542	2318552
UN	2403	.	ADP1-WT	2318554	2318557
UN	2404	.	ADP1-WT	2321825	2321825
UN	2405	.	ADP1-WT	2321829	2321833
UN	2406	.	ADP1-WT	2321917	2321917
UN	2407	.	ADP1-WT	2321929	2321942
UN	2408	.	ADP1-WT	2324545	2324555
UN	2409	.	ADP1-WT	2324567	2324567
UN	2410	.	ADP1-WT	2324571	2324571
UN	2411	.	ADP1-WT	2324574	2324578
UN	2412	.	ADP1-WT	2324582	2324582
UN	2413	.	ADP1-WT	2324584	2324584
UN	2414	.	ADP1-WT	2324590	2324591
UN	2415	.	ADP1-WT	2324593	2324593
UN	2416	.	ADP1-WT	2328577	2328577
UN	2417	.	ADP1-WT	2329954	2329954
UN	2418	.	ADP1-WT	2329960	2329960
UN	2419	.	ADP1-WT	2331080	2331080
UN	2420	.	ADP1-WT	2331082	2331082
UN	2421	.	ADP1-WT	2331095	2331095
UN	2422	.	ADP1-WT	2331098	2331098
UN	2423	.	ADP1-WT	2331112	2331139
UN	2424	.	ADP1-WT	2331142	2331142
UN	2425	.	ADP1-WT	2331144	2331145
UN	2426	.	ADP1-WT	2331147	2331147
UN	2427	.	ADP1-WT	2331150	2331150
UN	2428	.	ADP1-WT	2331152	2331152
UN	2429	.	ADP1-WT	2331154	2331154
UN	2430	.	ADP1-WT	2335374	2335374
UN	2431	.	ADP1-WT	2335385	2335385
UN	2432	.	ADP1-WT	2335387	2335387
UN	2433	.	ADP1-WT	2335391	2335391
UN	2434	.	ADP1-WT	2335398	2335398
UN	2435	.	ADP1-WT	2335406	2335410
UN	2436	.	ADP1-WT	2335413	2335419
UN	2437	.	ADP1-WT	2335421	2335421
UN	2438	.	ADP1-WT	2335429	2335430
UN	2439	.	ADP1-WT	2335437	2335437
UN	2440	.	ADP1-WT	2337209	2337212
UN	2441	.	ADP1-WT	2337214	2337214
UN	2442	.	ADP1-WT	2337217	2337218
UN	2443	.	ADP1-WT	2337222	2337227
UN	2444	.	ADP1-WT	2337229	2337229
UN	2445	.	ADP1-WT	2337231	2337241
UN	2446	.	ADP1-WT	2337246	2337246
UN	2447	.	ADP1-WT	2337248	2337248
UN	2448	.	ADP1-WT	2337250	2337250
UN	2449	.	ADP1-WT	2337253	2337253
UN	2450	.	ADP1-WT	2343432	2343432
UN	2451	.	ADP1-WT	2343434	2343434
UN	2452	.	ADP1-WT	2343444	2343444
UN	2453	.	ADP1-WT	2343447	2343447
UN	2454	.	ADP1-WT	2343453	2343453
UN	2455	.	ADP1-WT	2343458	2343458
UN	2456	.	ADP1-WT	2343461	2343462
UN	2457	.	ADP1-WT	2343465	2343465
UN	2458	.	ADP1-WT	2343468	2343473
UN	2459	.	ADP1-WT	2343475	2343476
UN	2460	.	ADP1-WT	2352959	2352959
UN	2461	.	ADP1-WT	2353411	2353411
UN	2462	.	ADP1-WT	2355691	2355694
UN	2463	.	ADP1-WT	2360141	2360141
UN	2464	.	ADP1-WT	2363401	2363401
UN	2465	.	ADP1-WT	2364599	2364599
UN	2466	.	ADP1-WT	2364602	2364602
UN	2467	.	ADP1-WT	2364606	2364606
UN	2468	.	ADP1-WT	2364610	2364611
UN	2469	.	ADP1-WT	2364618	2364618
UN	2470	.	ADP1-WT	2364620	2364641
UN	2471	.	ADP1-WT	2364643	2364643
UN	2472	.	ADP1-WT	2364647	2364648
UN	2473	.	ADP1-WT	2364652	2364653
UN	2474	.	ADP1-WT	2366025	2366034
UN	2475	.	ADP1-WT	2366036	2366037
UN	2476	.	ADP1-WT	2366039	2366039
UN	2477	.	ADP1-WT	2366041	2366041
UN	2478	.	ADP1-WT	2366044	2366046
UN	2479	.	ADP1-WT	2366048	2366048
UN	2480	.	ADP1-WT	2366053	2366057
UN	2481	.	ADP1-WT	2366060	2366060
UN	2482	.	ADP1-WT	2366064	2366065
UN	2483	.	ADP1-WT	2366069	2366069
UN	2484	.	ADP1-WT	2366074	2366075
UN	2485	.	ADP1-WT	2366077	2366077
UN	2486	.	ADP1-WT	2366079	2366080
UN	2487	.	ADP1-WT	2366090	2366093
UN	2488	.	ADP1-WT	2366096	2366115
UN	2489	.	ADP1-WT	2366118	2366118
UN	2490	.	ADP1-WT	2366308	2366313
UN	2491	.	ADP1-WT	2368149	2368149
UN	2492	.	ADP1-WT	2368157	2368157
UN	2493	.	ADP1-WT	2368160	2368175
UN	2494	.	ADP1-WT	2368178	2368179
UN	2495	.	ADP1-WT	2371903	2372014
UN	2496	.	ADP1-WT	2372170	2372170
UN	2497	.	ADP1-WT	2372172	2372172
UN	2498	.	ADP1-WT	2372179	2372179
UN	2499	.	ADP1-WT	2372184	2372349
UN	2500	.	ADP1-WT	2374159	2374161
UN	2501	.	ADP1-WT	2374165	2374167
UN	2502	.	ADP1-WT	2374169	2374169
UN	2503	.	ADP1-WT	2374172	2374172
UN	2504	.	ADP1-WT	2375141	2375141
UN	2505	.	ADP1-WT	2375152	2375152
UN	2506	.	ADP1-WT	2379346	2379347
UN	2507	.	ADP1-WT	2379363	2379363
UN	2508	.	ADP1-WT	2379367	2379367
UN	2509	.	ADP1-WT	2379370	2379375
UN	2510	.	ADP1-WT	2379419	2379421
UN	2511	.	ADP1-WT	2379424	2379426
UN	2512	.	ADP1-WT	2379429	2379430
UN	2513	.	ADP1-WT	2379434	2379436
UN	2514	.	ADP1-WT	2379439	2379439
UN	2515	.	ADP1-WT	2384636	2384637
UN	2516	.	ADP1-WT	2384966	2384969
UN	2517	.	ADP1-WT	2387513	2387514
UN	2518	.	ADP1-WT	2387519	2387520
UN	2519	.	ADP1-WT	2387523	2387523
UN	2520	.	ADP1-WT	2387527	2387527
UN	2521	.	ADP1-WT	2391051	2391051
UN	2522	.	ADP1-WT	2393900	2393900
UN	2523	.	ADP1-WT	2393908	2393908
UN	2524	.	ADP1-WT	2393912	2393912
UN	2525	.	ADP1-WT	2395856	2395856
UN	2526	.	ADP1-WT	2405694	2405694
UN	2527	.	ADP1-WT	2405696	2405700
UN	2528	.	ADP1-WT	2408284	2408284
UN	2529	.	ADP1-WT	2408286	2408286
UN	2530	.	ADP1-WT	2408289	2408290
UN	2531	.	ADP1-WT	2408822	2408857
UN	2532	.	ADP1-WT	2412844	2412844
UN	2533	.	ADP1-WT	2412846	2412846
UN	2534	.	ADP1-WT	2412853	2412855
UN	2535	.	ADP1-WT	2412857	2412865
UN	2536	.	ADP1-WT	2412870	2412870
UN	2537	.	ADP1-WT	2412874	2412874
UN	2538	.	ADP1-WT	2412882	2412882
UN	2539	.	ADP1-WT	2412890	2412891
UN	2540	.	ADP1-WT	2412895	2412895
UN	2541	.	ADP1-WT	2419588	2419588
UN	2542	.	ADP1-WT	2420658	2420658
UN	2543	.	ADP1-WT	2420678	2420679
UN	2544	.	ADP1-WT	2420682	2420685
UN	2545	.	ADP1-WT	2420688	2420692
UN	2546	.	ADP1-WT	2420695	2420696
UN	2547	.	ADP1-WT	2420753	2420753
UN	2548	.	ADP1-WT	2420758	2420762
UN	2549	.	ADP1-WT	2420767	2420768
UN	2550	.	ADP1-WT	2420770	2420772
UN	2551	.	ADP1-WT	2423742	2423743
UN	2552	.	ADP1-WT	2423747	2423748
UN	2553	.	ADP1-WT	2423751	2423751
UN	2554	.	ADP1-WT	2423753	2423753
UN	2555	.	ADP1-WT	2424783	2424783
UN	2556	.	ADP1-WT	2424826	2424832
UN	2557	.	ADP1-WT	2430980	2430980
UN	2558	.	ADP1-WT	2431978	2431978
UN	2559	.	ADP1-WT	2431981	2431981
UN	2560	.	ADP1-WT	2431985	2431991
UN	2561	.	ADP1-WT	2431993	2431993
UN	2562	.	ADP1-WT	2431995	2432018
UN	2563	.	ADP1-WT	2432020	2432020
UN	2564	.	ADP1-WT	2432022	2432042
UN	2565	.	ADP1-WT	2434546	2434546
UN	2566	.	ADP1-WT	2434548	2434548
UN	2567	.	ADP1-WT	2434552	2434553
UN	2568	.	ADP1-WT	2434556	2434556
UN	2569	.	ADP1-WT	2434559	2434559
UN	2570	.	ADP1-WT	2434563	2434563
UN	2571	.	ADP1-WT	2437322	2437323
UN	2572	.	ADP1-WT	2437327	2437327
UN	2573	.	ADP1-WT	2437329	2437333
UN	2574	.	ADP1-WT	2437338	2437338
UN	2575	.	ADP1-WT	2437341	2437341
UN	2576	.	ADP1-WT	2437345	2437346
UN	2577	.	ADP1-WT	2437350	2437350
UN	2578	.	ADP1-WT	2437352	2437354
UN	2579	.	ADP1-WT	2437363	2437363
UN	2580	.	ADP1-WT	2437373	2437374
UN	2581	.	ADP1-WT	2437377	2437377
UN	2582	.	ADP1-WT	2437383	2437383
UN	2583	.	ADP1-WT	2440545	2440545
UN	2584	.	ADP1-WT	2440554	2440569
UN	2585	.	ADP1-WT	2440573	2440575
UN	2586	.	ADP1-WT	2440577	2440578
UN	2587	.	ADP1-WT	2442535	2442535
UN	2588	.	ADP1-WT	2442545	2442545
UN	2589	.	ADP1-WT	2445432	2445433
UN	2590	.	ADP1-WT	2445436	2445437
UN	2591	.	ADP1-WT	2445441	2445442
UN	2592	.	ADP1-WT	2445458	2445458
UN	2593	.	ADP1-WT	2445509	2445513
UN	2594	.	ADP1-WT	2445524	2445524
UN	2595	.	ADP1-WT	2445527	2445531
UN	2596	.	ADP1-WT	2445533	2445552
UN	2597	.	ADP1-WT	2445554	2445555
UN	2598	.	ADP1-WT	2447955	2447955
UN	2599	.	ADP1-WT	2447961	2447961
UN	2600	.	ADP1-WT	2447963	2447963
UN	2601	.	ADP1-WT	2449631	2449631
UN	2602	.	ADP1-WT	2449634	2449634
UN	2603	.	ADP1-WT	2450377	2450377
UN	2604	.	ADP1-WT	2450379	2450379
UN	2605	.	ADP1-WT	2450388	2450388
UN	2606	.	ADP1-WT	2455092	2455094
UN	2607	.	ADP1-WT	2455096	2455096
UN	2608	.	ADP1-WT	2455114	2455114
UN	2609	.	ADP1-WT	2455117	2455117
UN	2610	.	ADP1-WT	2455119	2455132
UN	2611	.	ADP1-WT	2457287	2457287
UN	2612	.	ADP1-WT	2457310	2457310
UN	2613	.	ADP1-WT	2459986	2459987
UN	2614	.	ADP1-WT	2459991	2459991
UN	2615	.	ADP1-WT	2460001	2460001
UN	2616	.	ADP1-WT	2460003	2460003
UN	2617	.	ADP1-WT	2460008	2460008
UN	2618	.	ADP1-WT	2460010	2460019
UN	2619	.	ADP1-WT	2460021	2460021
UN	2620	.	ADP1-WT	2460025	2460025
UN	2621	.	ADP1-WT	2460084	2460084
UN	2622	.	ADP1-WT	2481172	2481173
UN	2623	.	ADP1-WT	2481175	2481175
UN	2624	.	ADP1-WT	2481177	2481177
UN	2625	.	ADP1-WT	2481180	2481180
UN	2626	.	ADP1-WT	2481182	2481182
UN	2627	.	ADP1-WT	2482392	2482392
UN	2628	.	ADP1-WT	2482397	2482399
UN	2629	.	ADP1-WT	2482401	2482402
UN	2630	.	ADP1-WT	2482404	2482406
UN	2631	.	ADP1-WT	2486203	2486206
UN	2632	.	ADP1-WT	2487077	2487080
UN	2633	.	ADP1-WT	2489010	2489010
UN	2634	.	ADP1-WT	2489012	2489012
UN	2635	.	ADP1-WT	2489833	2489835
UN	2636	.	ADP1-WT	2499029	2499029
UN	2637	.	ADP1-WT	2499031	2499038
UN	2638	.	ADP1-WT	2499042	2499042
UN	2639	.	ADP1-WT	2499050	2499050
UN	2640	.	ADP1-WT	2499055	2499057
UN	2641	.	ADP1-WT	2499059	2499066
UN	2642	.	ADP1-WT	2499068	2499069
UN	2643	.	ADP1-WT	2499071	2499071
UN	2644	.	ADP1-WT	2499075	2499076
UN	2645	.	ADP1-WT	2499078	2499078
UN	2646	.	ADP1-WT	2499089	2499089
UN	2647	.	ADP1-WT	2499091	2499091
UN	2648	.	ADP1-WT	2499098	2499101
UN	2649	.	ADP1-WT	2499103	2499103
UN	2650	.	ADP1-WT	2499105	2499107
UN	2651	.	ADP1-WT	2499109	2499113
UN	2652	.	ADP1-WT	2499115	2499115
UN	2653	.	ADP1-WT	2499118	2499120
UN	2654	.	ADP1-WT	2499127	2499127
UN	2655	.	ADP1-WT	2501731	2501731
UN	2656	.	ADP1-WT	2501761	2501761
UN	2657	.	ADP1-WT	2501768	2501781
UN	2658	.	ADP1-WT	2515849	2515849
UN	2659	.	ADP1-WT	2530061	2530061
UN	2660	.	ADP1-WT	2530070	2530071
UN	2661	.	ADP1-WT	2535171	2535171
UN	2662	.	ADP1-WT	2535176	2535176
UN	2663	.	ADP1-WT	2535178	2535178
UN	2664	.	ADP1-WT	2535226	2535231
UN	2665	.	ADP1-WT	2535863	2535863
UN	2666	.	ADP1-WT	2541825	2541825
UN	2667	.	ADP1-WT	2541833	2541833
UN	2668	.	ADP1-WT	2551942	2551943
UN	2669	.	ADP1-WT	2551945	2551945
UN	2670	.	ADP1-WT	2551948	2551951
UN	2671	.	ADP1-WT	2551953	2551955
UN	2672	.	ADP1-WT	2551957	2551959
UN	2673	.	ADP1-WT	2551963	2551963
UN	2674	.	ADP1-WT	2573036	2573036
UN	2675	.	ADP1-WT	2580462	2580462
UN	2676	.	ADP1-WT	2580580	2580581
UN	2677	.	ADP1-WT	2580584	2580585
UN	2678	.	ADP1-WT	2580588	2580621
UN	2679	.	ADP1-WT	2580623	2580623
UN	2680	.	ADP1-WT	2580625	2580625
UN	2681	.	ADP1-WT	2580627	2580628
UN	2682	.	ADP1-WT	2586235	2586235
UN	2683	.	ADP1-WT	2589146	2589156
UN	2684	.	ADP1-WT	2589164	2589193
UN	2685	.	ADP1-WT	2591898	2591898
UN	2686	.	ADP1-WT	2591900	2591901
UN	2687	.	ADP1-WT	2591903	2591905
UN	2688	.	ADP1-WT	2591907	2591907
UN	2689	.	ADP1-WT	2591917	2591920
UN	2690	.	ADP1-WT	2591923	2591923
UN	2691	.	ADP1-WT	2591928	2591928
UN	2692	.	ADP1-WT	2593439	2593441
UN	2693	.	ADP1-WT	2593443	2593445
UN	2694	.	ADP1-WT	2594142	2594142
UN	2695	.	ADP1-WT	2594144	2594148
UN	2696	.	ADP1-WT	2615939	2615959
UN	2697	.	ADP1-WT	2615965	2615965
UN	2698	.	ADP1-WT	2621317	2621319
UN	2699	.	ADP1-WT	2621321	2621325
UN	2700	.	ADP1-WT	2621327	2621327
UN	2701	.	ADP1-WT	2641458	2641458
UN	2702	.	ADP1-WT	2645300	2645301
UN	2703	.	ADP1-WT	2645303	2645303
UN	2704	.	ADP1-WT	2645306	2645306
UN	2705	.	ADP1-WT	2645308	2645309
UN	2706	.	ADP1-WT	2657553	2657556
UN	2707	.	ADP1-WT	2657558	2657559
UN	2708	.	ADP1-WT	2658834	2658834
UN	2709	.	ADP1-WT	2658840	2658840
UN	2710	.	ADP1-WT	2658842	2658845
UN	2711	.	ADP1-WT	2658847	2658848
UN	2712	.	ADP1-WT	2663010	2663010
UN	2713	.	ADP1-WT	2664390	2706073
UN	2714	.	ADP1-WT	2706615	2706615
UN	2715	.	ADP1-WT	2706646	2706646
UN	2716	.	ADP1-WT	2726455	2727722
UN	2717	.	ADP1-WT	2736476	2736476
UN	2718	.	ADP1-WT	2740130	2740130
UN	2719	.	ADP1-WT	2740138	2740138
UN	2720	.	ADP1-WT	2748175	2748175
UN	2721	.	ADP1-WT	2748181	2748187
UN	2722	.	ADP1-WT	2754269	2754269
UN	2723	.	ADP1-WT	2754272	2754272
UN	2724	.	ADP1-WT	2754274	2754274
UN	2725	.	ADP1-WT	2754279	2754280
UN	2726	.	ADP1-WT	2754282	2754282
UN	2727	.	ADP1-WT	2754284	2754284
UN	2728	.	ADP1-WT	2754286	2754286
UN	2729	.	ADP1-WT	2754291	2754291
UN	2730	.	ADP1-WT	2754295	2754295
UN	2731	.	ADP1-WT	2760210	2760211
UN	2732	.	ADP1-WT	2760215	2760216
UN	2733	.	ADP1-WT	2760220	2760220
UN	2734	.	ADP1-WT	2760228	2760228
UN	2735	.	ADP1-WT	2760233	2760233
UN	2736	.	ADP1-WT	2765858	2765858
UN	2737	.	ADP1-WT	2765861	2765869
UN	2738	.	ADP1-WT	2765880	2765880
UN	2739	.	ADP1-WT	2765883	2765885
UN	2740	.	ADP1-WT	2765887	2765889
UN	2741	.	ADP1-WT	2791886	2791886
UN	2742	.	ADP1-WT	2803664	2804789
UN	2743	.	ADP1-WT	2805829	2806994
UN	2744	.	ADP1-WT	2809263	2809263
UN	2745	.	ADP1-WT	2809266	2809268
UN	2746	.	ADP1-WT	2809279	2809279
UN	2747	.	ADP1-WT	2820275	2820286
UN	2748	.	ADP1-WT	2820295	2820296
UN	2749	.	ADP1-WT	2824933	2824949
UN	2750	.	ADP1-WT	2838121	2838122
UN	2751	.	ADP1-WT	2838125	2838125
UN	2752	.	ADP1-WT	2838128	2838128
UN	2753	.	ADP1-WT	2838130	2838130
UN	2754	.	ADP1-WT	2838134	2838135
UN	2755	.	ADP1-WT	2838144	2838144
UN	2756	.	ADP1-WT	2838147	2838147
UN	2757	.	ADP1-WT	2838152	2838152
UN	2758	.	ADP1-WT	2844217	2844261
UN	2759	.	ADP1-WT	2844264	2844264
UN	2760	.	ADP1-WT	2844270	2844270
UN	2761	.	ADP1-WT	2844273	2844276
UN	2762	.	ADP1-WT	2846184	2846191
UN	2763	.	ADP1-WT	2846193	2846202
UN	2764	.	ADP1-WT	2846206	2846209
UN	2765	.	ADP1-WT	2846211	2846211
UN	2766	.	ADP1-WT	2851179	2851179
UN	2767	.	ADP1-WT	2851182	2851183
UN	2768	.	ADP1-WT	2851185	2851186
UN	2769	.	ADP1-WT	2851188	2851190
UN	2770	.	ADP1-WT	2851825	2851829
UN	2771	.	ADP1-WT	2851831	2851831
UN	2772	.	ADP1-WT	2851834	2851834
UN	2773	.	ADP1-WT	2851837	2851839
UN	2774	.	ADP1-WT	2856764	2856765
UN	2775	.	ADP1-WT	2856769	2856770
UN	2776	.	ADP1-WT	2858671	2858671
UN	2777	.	ADP1-WT	2858673	2858675
UN	2778	.	ADP1-WT	2858678	2858691
UN	2779	.	ADP1-WT	2858693	2858719
UN	2780	.	ADP1-WT	2858721	2858721
UN	2781	.	ADP1-WT	2859446	2859446
UN	2782	.	ADP1-WT	2865828	2865829
UN	2783	.	ADP1-WT	2865835	2865835
UN	2784	.	ADP1-WT	2865840	2865844
UN	2785	.	ADP1-WT	2865848	2865848
UN	2786	.	ADP1-WT	2865852	2865852
UN	2787	.	ADP1-WT	2873256	2873256
UN	2788	.	ADP1-WT	2873258	2873261
UN	2789	.	ADP1-WT	2884054	2884054
UN	2790	.	ADP1-WT	2884057	2884059
UN	2791	.	ADP1-WT	2884062	2884062
UN	2792	.	ADP1-WT	2884067	2884068
UN	2793	.	ADP1-WT	2884099	2884099
UN	2794	.	ADP1-WT	2899065	2899067
UN	2795	.	ADP1-WT	2899071	2899071
UN	2796	.	ADP1-WT	2899075	2899075
UN	2797	.	ADP1-WT	2899077	2899077
UN	2798	.	ADP1-WT	2899081	2899099
UN	2799	.	ADP1-WT	2899102	2899102
UN	2800	.	ADP1-WT	2901467	2901467
UN	2801	.	ADP1-WT	2901469	2901470
UN	2802	.	ADP1-WT	2901472	2901473
UN	2803	.	ADP1-WT	2901476	2901477
UN	2804	.	ADP1-WT	2906709	2906709
UN	2805	.	ADP1-WT	2906711	2906714
UN	2806	.	ADP1-WT	2912768	2912768
UN	2807	.	ADP1-WT	2912771	2912771
UN	2808	.	ADP1-WT	2912779	2912781
UN	2809	.	ADP1-WT	2914624	2914624
UN	2810	.	ADP1-WT	2914629	2914629
UN	2811	.	ADP1-WT	2920450	2920450
UN	2812	.	ADP1-WT	2920456	2920456
UN	2813	.	ADP1-WT	2920458	2920458
UN	2814	.	ADP1-WT	2922301	2922302
UN	2815	.	ADP1-WT	2922306	2922307
UN	2816	.	ADP1-WT	2929464	2929464
UN	2817	.	ADP1-WT	2942203	2942240
UN	2818	.	ADP1-WT	2942262	2942262
UN	2819	.	ADP1-WT	2944240	2949791
UN	2820	.	ADP1-WT	2950500	2950527
UN	2821	.	ADP1-WT	2950541	2950542
UN	2822	.	ADP1-WT	2950792	2950792
UN	2823	.	ADP1-WT	2950902	2950902
UN	2824	.	ADP1-WT	2950904	2950904
UN	2825	.	ADP1-WT	2971058	2971058
UN	2826	.	ADP1-WT	2971060	2971061
UN	2827	.	ADP1-WT	2971063	2971063
UN	2828	.	ADP1-WT	2971065	2971066
UN	2829	.	ADP1-WT	2971069	2971069
UN	2830	.	ADP1-WT	2971081	2971081
UN	2831	.	ADP1-WT	2971083	2971083
UN	2832	.	ADP1-WT	2987295	2987295
UN	2833	.	ADP1-WT	2987297	2987297
UN	2834	.	ADP1-WT	2987307	2987307
UN	2835	.	ADP1-WT	3009767	3009767
UN	2836	.	ADP1-WT	3011625	3011625
UN	2837	.	ADP1-WT	3011630	3011630
UN	2838	.	ADP1-WT	3022616	3022616
UN	2839	.	ADP1-WT	3030317	3030321
UN	2840	.	ADP1-WT	3033781	3033822
UN	2841	.	ADP1-WT	3033828	3033828
UN	2842	.	ADP1-WT	3046230	3046230
UN	2843	.	ADP1-WT	3046232	3046232
UN	2844	.	ADP1-WT	3046235	3046236
UN	2845	.	ADP1-WT	3046242	3046242
UN	2846	.	ADP1-WT	3052360	3052360
UN	2847	.	ADP1-WT	3053320	3053320
UN	2848	.	ADP1-WT	3053322	3053326
UN	2849	.	ADP1-WT	3053330	3053339
UN	2850	.	ADP1-WT	3053341	3053348
UN	2851	.	ADP1-WT	3053351	3053351
UN	2852	.	ADP1-WT	3053357	3053357
UN	2853	.	ADP1-WT	3061843	3061844
UN	2854	.	ADP1-WT	3061847	3061848
UN	2855	.	ADP1-WT	3061850	3061850
UN	2856	.	ADP1-WT	3061860	3061861
UN	2857	.	ADP1-WT	3061863	3061863
UN	2858	.	ADP1-WT	3073121	3073122
UN	2859	.	ADP1-WT	3073134	3073135
UN	2860	.	ADP1-WT	3073137	3073137
UN	2861	.	ADP1-WT	3073143	3073146
UN	2862	.	ADP1-WT	3073153	3073154
UN	2863	.	ADP1-WT	3073157	3073158
UN	2864	.	ADP1-WT	3073163	3078925
UN	2865	.	ADP1-WT	3079709	3079709
UN	2866	.	ADP1-WT	3086334	3086334
UN	2867	.	ADP1-WT	3089292	3089292
UN	2868	.	ADP1-WT	3089311	3089311
UN	2869	.	ADP1-WT	3089317	3089318
UN	2870	.	ADP1-WT	3100716	3100728
UN	2871	.	ADP1-WT	3100730	3100731
UN	2872	.	ADP1-WT	3100733	3100733
UN	2873	.	ADP1-WT	3100735	3100735
UN	2874	.	ADP1-WT	3100737	3100737
UN	2875	.	ADP1-WT	3100739	3100739
UN	2876	.	ADP1-WT	3115298	3115298
UN	2877	.	ADP1-WT	3115300	3115300
UN	2878	.	ADP1-WT	3117941	3117941
UN	2879	.	ADP1-WT	3117980	3117984
UN	2880	.	ADP1-WT	3118013	3118021
UN	2881	.	ADP1-WT	3127847	3127847
UN	2882	.	ADP1-WT	3130681	3130681
UN	2883	.	ADP1-WT	3135654	3135655
UN	2884	.	ADP1-WT	3135660	3135660
UN	2885	.	ADP1-WT	3135662	3135662
UN	2886	.	ADP1-WT	3135664	3135665
UN	2887	.	ADP1-WT	3135668	3135669
UN	2888	.	ADP1-WT	3135672	3135676
UN	2889	.	ADP1-WT	3135902	3135902
UN	2890	.	ADP1-WT	3135905	3135905
UN	2891	.	ADP1-WT	3135908	3135908
UN	2892	.	ADP1-WT	3155078	3155078
UN	2893	.	ADP1-WT	3155080	3155080
UN	2894	.	ADP1-WT	3174082	3174082
UN	2895	.	ADP1-WT	3174085	3174085
UN	2896	.	ADP1-WT	3174087	3174088
UN	2897	.	ADP1-WT	3174091	3174097
UN	2898	.	ADP1-WT	3174103	3174103
UN	2899	.	ADP1-WT	3174105	3174118
UN	2900	.	ADP1-WT	3174597	3174611
UN	2901	.	ADP1-WT	3174613	3174623
UN	2902	.	ADP1-WT	3174911	3174968
UN	2903	.	ADP1-WT	3174973	3174973
UN	2904	.	ADP1-WT	3180260	3180260
UN	2905	.	ADP1-WT	3182845	3182845
UN	2906	.	ADP1-WT	3182848	3182848
UN	2907	.	ADP1-WT	3182851	3182851
UN	2908	.	ADP1-WT	3182854	3182854
UN	2909	.	ADP1-WT	3182856	3182862
UN	2910	.	ADP1-WT	3182864	3182875
UN	2911	.	ADP1-WT	3182883	3182887
UN	2912	.	ADP1-WT	3182893	3182893
UN	2913	.	ADP1-WT	3182895	3182897
UN	2914	.	ADP1-WT	3182899	3182899
UN	2915	.	ADP1-WT	3186848	3186848
UN	2916	.	ADP1-WT	3194602	3194604
UN	2917	.	ADP1-WT	3198140	3198140
UN	2918	.	ADP1-WT	3198142	3198143
UN	2919	.	ADP1-WT	3198164	3198165
UN	2920	.	ADP1-WT	3198175	3198175
UN	2921	.	ADP1-WT	3198178	3198183
UN	2922	.	ADP1-WT	3198185	3198186
UN	2923	.	ADP1-WT	3198191	3198191
UN	2924	.	ADP1-WT	3198196	3198196
UN	2925	.	ADP1-WT	3213591	3213592
UN	2926	.	ADP1-WT	3213594	3213596
UN	2927	.	ADP1-WT	3213598	3213598
UN	2928	.	ADP1-WT	3213601	3213602
UN	2929	.	ADP1-WT	3231463	3231471
UN	2930	.	ADP1-WT	3234972	3234996
UN	2931	.	ADP1-WT	3235001	3235001
UN	2932	.	ADP1-WT	3235003	3235003
UN	2933	.	ADP1-WT	3235006	3235009
UN	2934	.	ADP1-WT	3243783	3243799
UN	2935	.	ADP1-WT	3247263	3247264
UN	2936	.	ADP1-WT	3247303	3247303
UN	2937	.	ADP1-WT	3254482	3254483
UN	2938	.	ADP1-WT	3254485	3254485
UN	2939	.	ADP1-WT	3254496	3254498
UN	2940	.	ADP1-WT	3254500	3254503
UN	2941	.	ADP1-WT	3254505	3254508
UN	2942	.	ADP1-WT	3254512	3254512
UN	2943	.	ADP1-WT	3254514	3254514
UN	2944	.	ADP1-WT	3292432	3292432
UN	2945	.	ADP1-WT	3292435	3292437
UN	2946	.	ADP1-WT	3292442	3292447
UN	2947	.	ADP1-WT	3292451	3292451
UN	2948	.	ADP1-WT	3305432	3305433
UN	2949	.	ADP1-WT	3305435	3305435
UN	2950	.	ADP1-WT	3305439	3305439
UN	2951	.	ADP1-WT	3305444	3305445
UN	2952	.	ADP1-WT	3310829	3310832
UN	2953	.	ADP1-WT	3310928	3310928
UN	2954	.	ADP1-WT	3332283	3332283
UN	2955	.	ADP1-WT	3332286	3332286
UN	2956	.	ADP1-WT	3332289	3332289
UN	2957	.	ADP1-WT	3332291	3332291
UN	2958	.	ADP1-WT	3332296	3332296
UN	2959	.	ADP1-WT	3332300	3332300
UN	2960	.	ADP1-WT	3332302	3332302
UN	2961	.	ADP1-WT	3332307	3332308
UN	2962	.	ADP1-WT	3332310	3332311
UN	2963	.	ADP1-WT	3332318	3332318
UN	2964	.	ADP1-WT	3332321	3332324
UN	2965	.	ADP1-WT	3332326	3332326
UN	2966	.	ADP1-WT	3332337	3332337
UN	2967	.	ADP1-WT	3332339	3332341
UN	2968	.	ADP1-WT	3332350	3332350
UN	2969	.	ADP1-WT	3332356	3332356
UN	2970	.	ADP1-WT	3332372	3332372
UN	2971	.	ADP1-WT	3332374	3332374
UN	2972	.	ADP1-WT	3332387	3332387
UN	2973	.	ADP1-WT	3332394	3332394
UN	2974	.	ADP1-WT	3332398	3332398
UN	2975	.	ADP1-WT	3332402	3332402
UN	2976	.	ADP1-WT	3334682	3334682
UN	2977	.	ADP1-WT	3334684	3334686
UN	2978	.	ADP1-WT	3334689	3334690
UN	2979	.	ADP1-WT	3334695	3334695
UN	2980	.	ADP1-WT	3334699	3334699
UN	2981	.	ADP1-WT	3334702	3334702
UN	2982	.	ADP1-WT	3343675	3343675
UN	2983	.	ADP1-WT	3343677	3343678
UN	2984	.	ADP1-WT	3343680	3343680
UN	2985	.	ADP1-WT	3343682	3343682
UN	2986	.	ADP1-WT	3343684	3343692
UN	2987	.	ADP1-WT	3343694	3343709
UN	2988	.	ADP1-WT	3343711	3343711
UN	2989	.	ADP1-WT	3343713	3343723
UN	2990	.	ADP1-WT	3343735	3343735
UN	2991	.	ADP1-WT	3352339	3352345
UN	2992	.	ADP1-WT	3360683	3360694
UN	2993	.	ADP1-WT	3360707	3360773
UN	2994	.	ADP1-WT	3365908	3365908
UN	2995	.	ADP1-WT	3365910	3365911
UN	2996	.	ADP1-WT	3378275	3378278
UN	2997	.	ADP1-WT	3378280	3378282
UN	2998	.	ADP1-WT	3378284	3378314
UN	2999	.	ADP1-WT	3378316	3378318
UN	3000	.	ADP1-WT	3378320	3378321
UN	3001	.	ADP1-WT	3378324	3378331
UN	3002	.	ADP1-WT	3380131	3380135
UN	3003	.	ADP1-WT	3381797	3381798
UN	3004	.	ADP1-WT	3381800	3381800
UN	3005	.	ADP1-WT	3381803	3381803
UN	3006	.	ADP1-WT	3381807	3381807
UN	3007	.	ADP1-WT	3384915	3384919
UN	3008	.	ADP1-WT	3384923	3384923
UN	3009	.	ADP1-WT	3384925	3384925
UN	3010	.	ADP1-WT	3384952	3384952
UN	3011	.	ADP1-WT	3384954	3384954
UN	3012	.	ADP1-WT	3384958	3384962
UN	3013	.	ADP1-WT	3385004	3385011
UN	3014	.	ADP1-WT	3385018	3385040
UN	3015	.	ADP1-WT	3385046	3385046
UN	3016	.	ADP1-WT	3385055	3385056
UN	3017	.	ADP1-WT	3385201	3385201
UN	3018	.	ADP1-WT	3392753	3392753
UN	3019	.	ADP1-WT	3392755	3392755
UN	3020	.	ADP1-WT	3392758	3392758
UN	3021	.	ADP1-WT	3392760	3392760
UN	3022	.	ADP1-WT	3392773	3392773
UN	3023	.	ADP1-WT	3392779	3392779
UN	3024	.	ADP1-WT	3392781	3392781
UN	3025	.	ADP1-WT	3393383	3393387
UN	3026	.	ADP1-WT	3411831	3411831
UN	3027	.	ADP1-WT	3411833	3411834
UN	3028	.	ADP1-WT	3411836	3411836
UN	3029	.	ADP1-WT	3411838	3411838
UN	3030	.	ADP1-WT	3411842	3411842
UN	3031	.	ADP1-WT	3435025	3435025
UN	3032	.	ADP1-WT	3456857	3456857
UN	3033	.	ADP1-WT	3467777	3467777
UN	3034	.	ADP1-WT	3467780	3467782
UN	3035	.	ADP1-WT	3467788	3467789
UN	3036	.	ADP1-WT	3467793	3467813
UN	3037	.	ADP1-WT	3467837	3467843
UN	3038	.	ADP1-WT	3471900	3471901
UN	3039	.	ADP1-WT	3471903	3471904
UN	3040	.	ADP1-WT	3471906	3471906
UN	3041	.	ADP1-WT	3473538	3473538
UN	3042	.	ADP1-WT	3473548	3473548
UN	3043	.	ADP1-WT	3473554	3473559
UN	3044	.	ADP1-WT	3491230	3491230
UN	3045	.	ADP1-WT	3492640	3492641
UN	3046	.	ADP1-WT	3492645	3492646
UN	3047	.	ADP1-WT	3499122	3499124
UN	3048	.	ADP1-WT	3499128	3499128
UN	3049	.	ADP1-WT	3514587	3514588
UN	3050	.	ADP1-WT	3514595	3514596
UN	3051	.	ADP1-WT	3514599	3514600
UN	3052	.	ADP1-WT	3516969	3516969
UN	3053	.	ADP1-WT	3516973	3516974
UN	3054	.	ADP1-WT	3516992	3516992
UN	3055	.	ADP1-WT	3538659	3538659
UN	3056	.	ADP1-WT	3538662	3538662
UN	3057	.	ADP1-WT	3539716	3539718
UN	3058	.	ADP1-WT	3547556	3547556
UN	3059	.	ADP1-WT	3547558	3547559
UN	3060	.	ADP1-WT	3547562	3547563
UN	3061	.	ADP1-WT	3547565	3547565
UN	3062	.	ADP1-WT	3547569	3547569
UN	3063	.	ADP1-WT	3547582	3547584
UN	3064	.	ADP1-WT	3547587	3547588
UN	3065	.	ADP1-WT	3547592	3547610
UN	3066	.	ADP1-WT	3547612	3547612
UN	3067	.	ADP1-WT	3561549	3561549
UN	3068	.	ADP1-WT	3561552	3561557
UN	3069	.	ADP1-WT	3561559	3561559
UN	3070	.	ADP1-WT	3561563	3561563
UN	3071	.	ADP1-WT	3561565	3561565
UN	3072	.	ADP1-WT	3561567	3561567
UN	3073	.	ADP1-WT	3561570	3567080
UN	3074	.	ADP1-WT	3587695	3587713
UN	3075	.	ADP1-WT	3587716	3587716
UN	3076	.	ADP1-WT	3587719	3587719
UN	3077	.	ADP1-WT	3591978	3591978
```
