## Supplementary material for "Evolution recovers the fitness of *Acinetobacter baylyi* strains with large deletions through mutations in deletion-specific targets and global post-transcriptional regulators": Data File S1: MGD17-LB-E09.gd

```
#=GENOME_DIFF	1.0
#=TITLE	MGD17-LB-E09
#=REFSEQ	BarrickLab-Private:genomes/reference/ADP1-WT.gff3
#=REFSEQ	BarrickLab-Private:genomes/reference/ADP1-TDK_KAN-cassette.fa
#=ADAPTSEQ	BarrickLab-Private:genomes/adapters/illumina_truseq_6bp_dual_barcode_PE.fasta
#=READSEQ	BarrickLab-Private:genomes/0009/2020-03-13_Psomagen_Genomes/MGD9-3LB_R1.fastq.gz
#=READSEQ	BarrickLab-Private:genomes/0009/2020-03-13_Psomagen_Genomes/MGD9-3LB_R1.fastq.gz
SNP	1	.	ADP1-WT	80734	A
DEL	2	.	ADP1-WT	321574	1237
DEL	3	.	ADP1-WT	941306	3549	mediated=IS1236
DEL	4	.	ADP1-WT	1248192	1237
DEL	5	.	ADP1-WT	1799601	1237
SNP	6	.	ADP1-WT	2478767	G
SUB	7	.	ADP1-WT	2664390	41684	GGT
DEL	8	.	ADP1-WT	2726455	1268
DEL	9	.	tdk-kan	1	1676
UN	10	.	ADP1-WT	18171	23756
UN	11	.	ADP1-WT	212963	215257
UN	12	.	ADP1-WT	215419	218480
UN	13	.	ADP1-WT	297689	297689
UN	14	.	ADP1-WT	297691	297691
UN	15	.	ADP1-WT	297695	297708
UN	16	.	ADP1-WT	321574	322810
UN	17	.	ADP1-WT	645800	650335
UN	18	.	ADP1-WT	650587	651031
UN	19	.	ADP1-WT	651268	651268
UN	20	.	ADP1-WT	651272	651379
UN	21	.	ADP1-WT	868635	868671
UN	22	.	ADP1-WT	868673	868674
UN	23	.	ADP1-WT	941306	944854
UN	24	.	ADP1-WT	1235484	1235524
UN	25	.	ADP1-WT	1235526	1235531
UN	26	.	ADP1-WT	1248192	1249428
UN	27	.	ADP1-WT	1446545	1446545
UN	28	.	ADP1-WT	1446548	1446548
UN	29	.	ADP1-WT	1446554	1447240
UN	30	.	ADP1-WT	1447538	1447538
UN	31	.	ADP1-WT	1447542	1447545
UN	32	.	ADP1-WT	1447547	1448027
UN	33	.	ADP1-WT	1448029	1448029
UN	34	.	ADP1-WT	1660784	1660784
UN	35	.	ADP1-WT	1660787	1660788
UN	36	.	ADP1-WT	1660791	1665989
UN	37	.	ADP1-WT	1665993	1665993
UN	38	.	ADP1-WT	1665996	1665996
UN	39	.	ADP1-WT	1665998	1665998
UN	40	.	ADP1-WT	1666002	1666004
UN	41	.	ADP1-WT	1684817	1684864
UN	42	.	ADP1-WT	1709560	1710238
UN	43	.	ADP1-WT	1710559	1711021
UN	44	.	ADP1-WT	1711024	1711026
UN	45	.	ADP1-WT	1711029	1711030
UN	46	.	ADP1-WT	1771561	1771561
UN	47	.	ADP1-WT	1799601	1800837
UN	48	.	ADP1-WT	1848834	1851162
UN	49	.	ADP1-WT	1855902	1858205
UN	50	.	ADP1-WT	2222815	2222815
UN	51	.	ADP1-WT	2222822	2222869
UN	52	.	ADP1-WT	2371895	2372000
UN	53	.	ADP1-WT	2372208	2372209
UN	54	.	ADP1-WT	2372211	2372320
UN	55	.	ADP1-WT	2664390	2679226
UN	56	.	ADP1-WT	2679280	2696379
UN	57	.	ADP1-WT	2696381	2696381
UN	58	.	ADP1-WT	2696391	2706073
UN	59	.	ADP1-WT	2726455	2727722
UN	60	.	ADP1-WT	2803657	2804772
UN	61	.	ADP1-WT	2805870	2807003
UN	62	.	ADP1-WT	2944279	2949771
UN	63	.	ADP1-WT	3073180	3078916
UN	64	.	ADP1-WT	3078918	3078918
UN	65	.	ADP1-WT	3174578	3174633
UN	66	.	ADP1-WT	3561567	3561567
UN	67	.	ADP1-WT	3561594	3561594
UN	68	.	ADP1-WT	3561600	3567055
```
