## Supplementary material for "Evolution recovers the fitness of *Acinetobacter baylyi* strains with large deletions through mutations in deletion-specific targets and global post-transcriptional regulators": Data File S1: MGD17-LB-E10.gd

```
#=GENOME_DIFF	1.0
#=TITLE	MGD17-LB-E10
#=REFSEQ	BarrickLab-Private:genomes/reference/ADP1-WT.gff3
#=REFSEQ	BarrickLab-Private:genomes/reference/ADP1-TDK_KAN-cassette.fa
#=ADAPTSEQ	BarrickLab-Private:genomes/adapters/illumina_truseq_6bp_dual_barcode_PE.fasta
#=READSEQ	BarrickLab-Private:genomes/0009/2020-03-13_Psomagen_Genomes/MGD9-4LB_R1.fastq.gz
#=READSEQ	BarrickLab-Private:genomes/0009/2020-03-13_Psomagen_Genomes/MGD9-4LB_R1.fastq.gz
INS	1	.	ADP1-WT	96146	A	repeat_length=1	repeat_new_copies=7	repeat_ref_copies=6	repeat_seq=A
DEL	2	.	ADP1-WT	321574	1237
DEL	3	.	ADP1-WT	941306	3549	mediated=IS1236
DEL	4	.	ADP1-WT	1248192	1237
DEL	5	.	ADP1-WT	1799601	1237
DEL	6	.	ADP1-WT	2120339	49353
AMP	7	.	ADP1-WT	2469212	17317	2
SUB	8	.	ADP1-WT	2664390	41684	GGT
DEL	9	.	ADP1-WT	2726455	1268
DEL	10	.	tdk-kan	1	1676
UN	11	.	ADP1-WT	18194	23651
UN	12	.	ADP1-WT	212971	215228
UN	13	.	ADP1-WT	215450	218435
UN	14	.	ADP1-WT	321574	322810
UN	15	.	ADP1-WT	645808	650304
UN	16	.	ADP1-WT	650591	651025
UN	17	.	ADP1-WT	651311	651363
UN	18	.	ADP1-WT	941306	944854
UN	19	.	ADP1-WT	1248192	1249428
UN	20	.	ADP1-WT	1446580	1446997
UN	21	.	ADP1-WT	1447027	1447210
UN	22	.	ADP1-WT	1447569	1447990
UN	23	.	ADP1-WT	1660806	1665941
UN	24	.	ADP1-WT	1709570	1710208
UN	25	.	ADP1-WT	1710572	1710993
UN	26	.	ADP1-WT	1799601	1800837
UN	27	.	ADP1-WT	1848870	1850034
UN	28	.	ADP1-WT	1850179	1851138
UN	29	.	ADP1-WT	1855909	1858172
UN	30	.	ADP1-WT	2120339	2123848
UN	31	.	ADP1-WT	2123902	2130054
UN	32	.	ADP1-WT	2130074	2130074
UN	33	.	ADP1-WT	2130095	2130899
UN	34	.	ADP1-WT	2130901	2130901
UN	35	.	ADP1-WT	2130909	2130909
UN	36	.	ADP1-WT	2130920	2137695
UN	37	.	ADP1-WT	2137708	2141277
UN	38	.	ADP1-WT	2141313	2141313
UN	39	.	ADP1-WT	2141378	2143931
UN	40	.	ADP1-WT	2143937	2147801
UN	41	.	ADP1-WT	2147856	2147859
UN	42	.	ADP1-WT	2147874	2147874
UN	43	.	ADP1-WT	2147881	2147881
UN	44	.	ADP1-WT	2147917	2147917
UN	45	.	ADP1-WT	2147919	2158770
UN	46	.	ADP1-WT	2158774	2158774
UN	47	.	ADP1-WT	2158785	2160116
UN	48	.	ADP1-WT	2160129	2160701
UN	49	.	ADP1-WT	2160735	2166166
UN	50	.	ADP1-WT	2166172	2166187
UN	51	.	ADP1-WT	2166223	2169676
UN	52	.	ADP1-WT	2222852	2222852
UN	53	.	ADP1-WT	2371940	2371940
UN	54	.	ADP1-WT	2371942	2371984
UN	55	.	ADP1-WT	2372243	2372285
UN	56	.	ADP1-WT	2664390	2675706
UN	57	.	ADP1-WT	2675709	2682315
UN	58	.	ADP1-WT	2682398	2697334
UN	59	.	ADP1-WT	2697342	2697342
UN	60	.	ADP1-WT	2697360	2702737
UN	61	.	ADP1-WT	2702751	2706073
UN	62	.	ADP1-WT	2726455	2727722
UN	63	.	ADP1-WT	2803679	2804764
UN	64	.	ADP1-WT	2804766	2804768
UN	65	.	ADP1-WT	2805888	2806979
UN	66	.	ADP1-WT	2944293	2949745
UN	67	.	ADP1-WT	3073198	3078899
UN	68	.	ADP1-WT	3561609	3567038
```
