## Supplementary material for "Evolution recovers the fitness of *Acinetobacter baylyi* strains with large deletions through mutations in deletion-specific targets and global post-transcriptional regulators": Data File S1: MGD17-LB-E11.gd

```
#=GENOME_DIFF	1.0
#=TITLE	MGD17-LB-E11
#=REFSEQ	BarrickLab-Private:genomes/reference/ADP1-WT.gff3
#=REFSEQ	BarrickLab-Private:genomes/reference/ADP1-TDK_KAN-cassette.fa
#=ADAPTSEQ	BarrickLab-Private:genomes/adapters/illumina_truseq_6bp_dual_barcode_PE.fasta
#=READSEQ	BarrickLab-Private:genomes/0009/2020-03-13_Psomagen_Genomes/MGD9-5LB_R1.fastq.gz
#=READSEQ	BarrickLab-Private:genomes/0009/2020-03-13_Psomagen_Genomes/MGD9-5LB_R1.fastq.gz
DEL	1	.	ADP1-WT	98777	2
DEL	2	.	ADP1-WT	321574	1237
DEL	3	.	ADP1-WT	941306	3549	mediated=IS1236
DEL	4	.	ADP1-WT	1248192	1237
DEL	5	.	ADP1-WT	1799601	1237
SNP	6	.	ADP1-WT	2478767	G
SUB	7	.	ADP1-WT	2664390	41684	GGT
DEL	8	.	ADP1-WT	2726455	1268
DEL	9	.	tdk-kan	1	1676
UN	10	.	ADP1-WT	18187	23664
UN	11	.	ADP1-WT	212962	215229
UN	12	.	ADP1-WT	215447	218457
UN	13	.	ADP1-WT	297697	297708
UN	14	.	ADP1-WT	321574	322810
UN	15	.	ADP1-WT	645805	650320
UN	16	.	ADP1-WT	650587	651025
UN	17	.	ADP1-WT	651302	651392
UN	18	.	ADP1-WT	868654	868657
UN	19	.	ADP1-WT	868659	868668
UN	20	.	ADP1-WT	941306	944854
UN	21	.	ADP1-WT	1235497	1235512
UN	22	.	ADP1-WT	1248192	1249428
UN	23	.	ADP1-WT	1446567	1447205
UN	24	.	ADP1-WT	1447563	1447991
UN	25	.	ADP1-WT	1660796	1665934
UN	26	.	ADP1-WT	1665936	1665937
UN	27	.	ADP1-WT	1684835	1684846
UN	28	.	ADP1-WT	1709581	1710220
UN	29	.	ADP1-WT	1710566	1711008
UN	30	.	ADP1-WT	1799601	1800837
UN	31	.	ADP1-WT	1848867	1851126
UN	32	.	ADP1-WT	1855915	1858184
UN	33	.	ADP1-WT	2222844	2222851
UN	34	.	ADP1-WT	2222853	2222855
UN	35	.	ADP1-WT	2222859	2222859
UN	36	.	ADP1-WT	2371941	2371998
UN	37	.	ADP1-WT	2372230	2372283
UN	38	.	ADP1-WT	2664390	2668483
UN	39	.	ADP1-WT	2668498	2674943
UN	40	.	ADP1-WT	2674964	2675201
UN	41	.	ADP1-WT	2675216	2675216
UN	42	.	ADP1-WT	2675251	2675252
UN	43	.	ADP1-WT	2675314	2677143
UN	44	.	ADP1-WT	2677154	2677156
UN	45	.	ADP1-WT	2677179	2677181
UN	46	.	ADP1-WT	2677194	2679493
UN	47	.	ADP1-WT	2679496	2685339
UN	48	.	ADP1-WT	2685342	2695824
UN	49	.	ADP1-WT	2695834	2695834
UN	50	.	ADP1-WT	2695858	2702508
UN	51	.	ADP1-WT	2702525	2706073
UN	52	.	ADP1-WT	2726455	2727722
UN	53	.	ADP1-WT	2803673	2804768
UN	54	.	ADP1-WT	2805882	2806982
UN	55	.	ADP1-WT	2944281	2949745
UN	56	.	ADP1-WT	3073191	3078903
UN	57	.	ADP1-WT	3078905	3078905
UN	58	.	ADP1-WT	3174613	3174620
UN	59	.	ADP1-WT	3174623	3174623
UN	60	.	ADP1-WT	3561610	3567038
```
