## Supplementary material for "Evolution recovers the fitness of *Acinetobacter baylyi* strains with large deletions through mutations in deletion-specific targets and global post-transcriptional regulators": Data File S1: MGD17-MS-E01.gd

```
#=GENOME_DIFF	1.0
#=TITLE	MGD17-MS-E01
#=REFSEQ	BarrickLab-Private:genomes/reference/ADP1-WT.gff3
#=REFSEQ	BarrickLab-Private:genomes/reference/ADP1-TDK_KAN-cassette.fa
#=ADAPTSEQ	BarrickLab-Private:genomes/adapters/illumina_truseq_6bp_dual_barcode_PE.fasta
#=READSEQ	BarrickLab-Private:genomes/0009/2019-12-31_Psomagen_Genomes/MGD9-1MS_1912_R1.fastq.gz
#=READSEQ	BarrickLab-Private:genomes/0009/2019-12-31_Psomagen_Genomes/MGD9-1MS_1912_R2.fastq.gz
DEL	1	.	ADP1-WT	321574	1237
DEL	2	.	ADP1-WT	941306	3549	mediated=IS1236
DEL	3	.	ADP1-WT	1248192	1237
DEL	4	.	ADP1-WT	1799601	1237
SNP	5	.	ADP1-WT	2277258	A
SUB	6	.	ADP1-WT	2664390	41684	GGT
DEL	7	.	ADP1-WT	2726455	1268
DEL	8	.	tdk-kan	1	1676
UN	9	.	ADP1-WT	18187	23684
UN	10	.	ADP1-WT	23686	23693
UN	11	.	ADP1-WT	23695	23696
UN	12	.	ADP1-WT	70173	70173
UN	13	.	ADP1-WT	70177	70188
UN	14	.	ADP1-WT	212952	212952
UN	15	.	ADP1-WT	212955	212955
UN	16	.	ADP1-WT	212958	215280
UN	17	.	ADP1-WT	215399	215399
UN	18	.	ADP1-WT	215407	218486
UN	19	.	ADP1-WT	297683	297708
UN	20	.	ADP1-WT	321574	322810
UN	21	.	ADP1-WT	645778	645778
UN	22	.	ADP1-WT	645781	645783
UN	23	.	ADP1-WT	645785	650339
UN	24	.	ADP1-WT	650537	650538
UN	25	.	ADP1-WT	650541	651069
UN	26	.	ADP1-WT	651294	651375
UN	27	.	ADP1-WT	868629	868648
UN	28	.	ADP1-WT	868653	868660
UN	29	.	ADP1-WT	868663	868663
UN	30	.	ADP1-WT	893723	893729
UN	31	.	ADP1-WT	941306	944854
UN	32	.	ADP1-WT	1020119	1020119
UN	33	.	ADP1-WT	1092829	1092829
UN	34	.	ADP1-WT	1235458	1235562
UN	35	.	ADP1-WT	1248192	1249428
UN	36	.	ADP1-WT	1273124	1273126
UN	37	.	ADP1-WT	1273132	1273132
UN	38	.	ADP1-WT	1273135	1273135
UN	39	.	ADP1-WT	1273137	1273140
UN	40	.	ADP1-WT	1273142	1273143
UN	41	.	ADP1-WT	1273145	1273147
UN	42	.	ADP1-WT	1273151	1273154
UN	43	.	ADP1-WT	1273192	1273192
UN	44	.	ADP1-WT	1304234	1304234
UN	45	.	ADP1-WT	1304251	1304251
UN	46	.	ADP1-WT	1418541	1418543
UN	47	.	ADP1-WT	1418565	1418565
UN	48	.	ADP1-WT	1418584	1418584
UN	49	.	ADP1-WT	1418586	1418590
UN	50	.	ADP1-WT	1418592	1418598
UN	51	.	ADP1-WT	1446543	1447241
UN	52	.	ADP1-WT	1447244	1447244
UN	53	.	ADP1-WT	1447250	1447250
UN	54	.	ADP1-WT	1447252	1447253
UN	55	.	ADP1-WT	1447255	1447256
UN	56	.	ADP1-WT	1447538	1448044
UN	57	.	ADP1-WT	1448049	1448049
UN	58	.	ADP1-WT	1474023	1474023
UN	59	.	ADP1-WT	1474044	1474046
UN	60	.	ADP1-WT	1534003	1534003
UN	61	.	ADP1-WT	1534007	1534012
UN	62	.	ADP1-WT	1534016	1534017
UN	63	.	ADP1-WT	1550251	1550251
UN	64	.	ADP1-WT	1550253	1550256
UN	65	.	ADP1-WT	1550259	1550259
UN	66	.	ADP1-WT	1550264	1550264
UN	67	.	ADP1-WT	1578182	1578209
UN	68	.	ADP1-WT	1578278	1578278
UN	69	.	ADP1-WT	1637771	1637771
UN	70	.	ADP1-WT	1657930	1657930
UN	71	.	ADP1-WT	1657932	1657932
UN	72	.	ADP1-WT	1657934	1657934
UN	73	.	ADP1-WT	1657939	1657940
UN	74	.	ADP1-WT	1657943	1657943
UN	75	.	ADP1-WT	1657946	1657946
UN	76	.	ADP1-WT	1660789	1660789
UN	77	.	ADP1-WT	1660796	1665959
UN	78	.	ADP1-WT	1684806	1684899
UN	79	.	ADP1-WT	1704717	1704717
UN	80	.	ADP1-WT	1704720	1704720
UN	81	.	ADP1-WT	1709525	1710268
UN	82	.	ADP1-WT	1710531	1711058
UN	83	.	ADP1-WT	1720481	1720481
UN	84	.	ADP1-WT	1720486	1720486
UN	85	.	ADP1-WT	1720488	1720498
UN	86	.	ADP1-WT	1723585	1723619
UN	87	.	ADP1-WT	1723621	1723621
UN	88	.	ADP1-WT	1723623	1723623
UN	89	.	ADP1-WT	1723625	1723629
UN	90	.	ADP1-WT	1723631	1723631
UN	91	.	ADP1-WT	1723633	1723636
UN	92	.	ADP1-WT	1723638	1723639
UN	93	.	ADP1-WT	1723642	1723646
UN	94	.	ADP1-WT	1723649	1723698
UN	95	.	ADP1-WT	1723700	1723700
UN	96	.	ADP1-WT	1723702	1723702
UN	97	.	ADP1-WT	1723932	1723941
UN	98	.	ADP1-WT	1723949	1723949
UN	99	.	ADP1-WT	1723953	1723953
UN	100	.	ADP1-WT	1723956	1723957
UN	101	.	ADP1-WT	1723960	1723960
UN	102	.	ADP1-WT	1723962	1723962
UN	103	.	ADP1-WT	1723978	1723980
UN	104	.	ADP1-WT	1724756	1724757
UN	105	.	ADP1-WT	1724759	1724767
UN	106	.	ADP1-WT	1747436	1747436
UN	107	.	ADP1-WT	1747440	1747487
UN	108	.	ADP1-WT	1747785	1747785
UN	109	.	ADP1-WT	1747788	1747788
UN	110	.	ADP1-WT	1753778	1753778
UN	111	.	ADP1-WT	1753780	1753780
UN	112	.	ADP1-WT	1771504	1771504
UN	113	.	ADP1-WT	1771510	1771510
UN	114	.	ADP1-WT	1777355	1777355
UN	115	.	ADP1-WT	1777358	1777358
UN	116	.	ADP1-WT	1793920	1793920
UN	117	.	ADP1-WT	1793923	1793925
UN	118	.	ADP1-WT	1793928	1793933
UN	119	.	ADP1-WT	1793935	1793935
UN	120	.	ADP1-WT	1793938	1793938
UN	121	.	ADP1-WT	1793940	1793944
UN	122	.	ADP1-WT	1793946	1793948
UN	123	.	ADP1-WT	1793950	1794021
UN	124	.	ADP1-WT	1794023	1794026
UN	125	.	ADP1-WT	1794028	1794028
UN	126	.	ADP1-WT	1794035	1794037
UN	127	.	ADP1-WT	1794039	1794043
UN	128	.	ADP1-WT	1799601	1800837
UN	129	.	ADP1-WT	1804242	1804242
UN	130	.	ADP1-WT	1804250	1804250
UN	131	.	ADP1-WT	1811194	1811210
UN	132	.	ADP1-WT	1824285	1824285
UN	133	.	ADP1-WT	1824288	1824288
UN	134	.	ADP1-WT	1825293	1825293
UN	135	.	ADP1-WT	1848817	1848820
UN	136	.	ADP1-WT	1848823	1848823
UN	137	.	ADP1-WT	1848825	1848831
UN	138	.	ADP1-WT	1848836	1848837
UN	139	.	ADP1-WT	1848839	1851146
UN	140	.	ADP1-WT	1853096	1853147
UN	141	.	ADP1-WT	1853151	1853153
UN	142	.	ADP1-WT	1855868	1858188
UN	143	.	ADP1-WT	1910104	1910106
UN	144	.	ADP1-WT	1924473	1924473
UN	145	.	ADP1-WT	1924503	1924503
UN	146	.	ADP1-WT	1942112	1942112
UN	147	.	ADP1-WT	1942116	1942116
UN	148	.	ADP1-WT	1942202	1942202
UN	149	.	ADP1-WT	1942210	1942210
UN	150	.	ADP1-WT	1954142	1954142
UN	151	.	ADP1-WT	1954154	1954154
UN	152	.	ADP1-WT	2046959	2046959
UN	153	.	ADP1-WT	2046961	2046961
UN	154	.	ADP1-WT	2046963	2046963
UN	155	.	ADP1-WT	2046971	2046971
UN	156	.	ADP1-WT	2046973	2046975
UN	157	.	ADP1-WT	2046977	2046978
UN	158	.	ADP1-WT	2046982	2046991
UN	159	.	ADP1-WT	2047002	2047016
UN	160	.	ADP1-WT	2047020	2047020
UN	161	.	ADP1-WT	2101149	2101175
UN	162	.	ADP1-WT	2101178	2101186
UN	163	.	ADP1-WT	2101188	2101188
UN	164	.	ADP1-WT	2101190	2101196
UN	165	.	ADP1-WT	2101199	2101199
UN	166	.	ADP1-WT	2101201	2101202
UN	167	.	ADP1-WT	2101204	2101205
UN	168	.	ADP1-WT	2101207	2101232
UN	169	.	ADP1-WT	2114505	2114505
UN	170	.	ADP1-WT	2118704	2118707
UN	171	.	ADP1-WT	2118709	2118709
UN	172	.	ADP1-WT	2118711	2118711
UN	173	.	ADP1-WT	2118713	2118716
UN	174	.	ADP1-WT	2118722	2118722
UN	175	.	ADP1-WT	2118741	2118741
UN	176	.	ADP1-WT	2118784	2118784
UN	177	.	ADP1-WT	2118786	2118786
UN	178	.	ADP1-WT	2118793	2118793
UN	179	.	ADP1-WT	2118804	2118804
UN	180	.	ADP1-WT	2126494	2126494
UN	181	.	ADP1-WT	2181779	2181779
UN	182	.	ADP1-WT	2199779	2199782
UN	183	.	ADP1-WT	2199784	2199784
UN	184	.	ADP1-WT	2199786	2199786
UN	185	.	ADP1-WT	2199791	2199792
UN	186	.	ADP1-WT	2222838	2222896
UN	187	.	ADP1-WT	2222905	2222905
UN	188	.	ADP1-WT	2222907	2222907
UN	189	.	ADP1-WT	2222909	2222909
UN	190	.	ADP1-WT	2222918	2222918
UN	191	.	ADP1-WT	2222920	2222920
UN	192	.	ADP1-WT	2222926	2222927
UN	193	.	ADP1-WT	2222955	2222955
UN	194	.	ADP1-WT	2261475	2261476
UN	195	.	ADP1-WT	2261481	2261518
UN	196	.	ADP1-WT	2261523	2261523
UN	197	.	ADP1-WT	2353989	2353989
UN	198	.	ADP1-WT	2353994	2353994
UN	199	.	ADP1-WT	2353996	2353996
UN	200	.	ADP1-WT	2354007	2354015
UN	201	.	ADP1-WT	2371904	2372003
UN	202	.	ADP1-WT	2372007	2372007
UN	203	.	ADP1-WT	2372178	2372181
UN	204	.	ADP1-WT	2372183	2372183
UN	205	.	ADP1-WT	2372185	2372190
UN	206	.	ADP1-WT	2372192	2372206
UN	207	.	ADP1-WT	2372208	2372212
UN	208	.	ADP1-WT	2372215	2372307
UN	209	.	ADP1-WT	2380047	2380047
UN	210	.	ADP1-WT	2380055	2380055
UN	211	.	ADP1-WT	2380057	2380061
UN	212	.	ADP1-WT	2380064	2380065
UN	213	.	ADP1-WT	2380072	2380072
UN	214	.	ADP1-WT	2635708	2635708
UN	215	.	ADP1-WT	2635710	2635711
UN	216	.	ADP1-WT	2635713	2635714
UN	217	.	ADP1-WT	2635719	2635720
UN	218	.	ADP1-WT	2635723	2635723
UN	219	.	ADP1-WT	2635728	2635728
UN	220	.	ADP1-WT	2664390	2674325
UN	221	.	ADP1-WT	2674327	2674328
UN	222	.	ADP1-WT	2674333	2674338
UN	223	.	ADP1-WT	2674341	2674343
UN	224	.	ADP1-WT	2674347	2674347
UN	225	.	ADP1-WT	2674351	2674351
UN	226	.	ADP1-WT	2674354	2674356
UN	227	.	ADP1-WT	2674358	2674362
UN	228	.	ADP1-WT	2674365	2674365
UN	229	.	ADP1-WT	2674367	2706073
UN	230	.	ADP1-WT	2726455	2727722
UN	231	.	ADP1-WT	2742605	2742605
UN	232	.	ADP1-WT	2803657	2804789
UN	233	.	ADP1-WT	2805859	2806991
UN	234	.	ADP1-WT	2806995	2806995
UN	235	.	ADP1-WT	2944274	2949783
UN	236	.	ADP1-WT	2950823	2950823
UN	237	.	ADP1-WT	3073171	3078920
UN	238	.	ADP1-WT	3078922	3078922
UN	239	.	ADP1-WT	3078924	3078925
UN	240	.	ADP1-WT	3078927	3078928
UN	241	.	ADP1-WT	3078932	3078933
UN	242	.	ADP1-WT	3078937	3078937
UN	243	.	ADP1-WT	3078941	3078941
UN	244	.	ADP1-WT	3174592	3174641
UN	245	.	ADP1-WT	3174644	3174644
UN	246	.	ADP1-WT	3174649	3174649
UN	247	.	ADP1-WT	3332283	3332283
UN	248	.	ADP1-WT	3332286	3332286
UN	249	.	ADP1-WT	3332289	3332289
UN	250	.	ADP1-WT	3332291	3332295
UN	251	.	ADP1-WT	3332299	3332302
UN	252	.	ADP1-WT	3332308	3332311
UN	253	.	ADP1-WT	3332313	3332314
UN	254	.	ADP1-WT	3332316	3332319
UN	255	.	ADP1-WT	3332321	3332322
UN	256	.	ADP1-WT	3332324	3332326
UN	257	.	ADP1-WT	3332331	3332335
UN	258	.	ADP1-WT	3332337	3332340
UN	259	.	ADP1-WT	3332346	3332346
UN	260	.	ADP1-WT	3332353	3332355
UN	261	.	ADP1-WT	3332358	3332358
UN	262	.	ADP1-WT	3332363	3332363
UN	263	.	ADP1-WT	3332366	3332366
UN	264	.	ADP1-WT	3332372	3332372
UN	265	.	ADP1-WT	3332375	3332375
UN	266	.	ADP1-WT	3332378	3332384
UN	267	.	ADP1-WT	3332387	3332391
UN	268	.	ADP1-WT	3332393	3332394
UN	269	.	ADP1-WT	3332396	3332402
UN	270	.	ADP1-WT	3561579	3561579
UN	271	.	ADP1-WT	3561581	3561581
UN	272	.	ADP1-WT	3561584	3561584
UN	273	.	ADP1-WT	3561588	3561588
UN	274	.	ADP1-WT	3561592	3567054
```
