## Supplementary material for "Evolution recovers the fitness of *Acinetobacter baylyi* strains with large deletions through mutations in deletion-specific targets and global post-transcriptional regulators": Data File S1: MGD17-MS-E03.gd

```
#=GENOME_DIFF	1.0
#=TITLE	MGD17-MS-E03
#=REFSEQ	BarrickLab-Private:genomes/reference/ADP1-WT.gff3
#=REFSEQ	BarrickLab-Private:genomes/reference/ADP1-TDK_KAN-cassette.fa
#=ADAPTSEQ	BarrickLab-Private:genomes/adapters/illumina_truseq_6bp_dual_barcode_PE.fasta
#=READSEQ	BarrickLab-Private:genomes/0009/2020-07-31_Psomagen_Genomes//MGD9-3MS-H_R1.fastq.gz
#=READSEQ	BarrickLab-Private:genomes/0009/2020-07-31_Psomagen_Genomes//MGD9-3MS-H_R2.fastq.gz
#=READSEQ	BarrickLab-Private:genomes/0009/2020-07-31_Psomagen_Genomes//MGD9-3MS-L_R1.fastq.gz
#=READSEQ	BarrickLab-Private:genomes/0009/2020-07-31_Psomagen_Genomes//MGD9-3MS-L_R2.fastq.gz
DEL	1	.	ADP1-WT	321574	1237
DEL	2	.	ADP1-WT	941306	3549	mediated=IS1236
DEL	3	.	ADP1-WT	1248192	1237
DEL	4	.	ADP1-WT	1799601	1237
SNP	5	.	ADP1-WT	2276823	A	frequency=0.5
SNP	6	.	ADP1-WT	2277758	C	frequency=0.5
SUB	7	.	ADP1-WT	2664390	41684	GGT
DEL	8	.	ADP1-WT	2726455	1268
DEL	9	.	tdk-kan	1	1676
UN	10	.	ADP1-WT	18187	23646
UN	11	.	ADP1-WT	23648	23648
UN	12	.	ADP1-WT	212971	215228
UN	13	.	ADP1-WT	215447	218435
UN	14	.	ADP1-WT	321574	322810
UN	15	.	ADP1-WT	645808	650309
UN	16	.	ADP1-WT	650584	650584
UN	17	.	ADP1-WT	650587	651020
UN	18	.	ADP1-WT	651311	651370
UN	19	.	ADP1-WT	868660	868660
UN	20	.	ADP1-WT	941306	944854
UN	21	.	ADP1-WT	1248192	1249428
UN	22	.	ADP1-WT	1446567	1446997
UN	23	.	ADP1-WT	1447027	1447209
UN	24	.	ADP1-WT	1447562	1447998
UN	25	.	ADP1-WT	1660808	1665934
UN	26	.	ADP1-WT	1684850	1684850
UN	27	.	ADP1-WT	1709570	1710213
UN	28	.	ADP1-WT	1710570	1710993
UN	29	.	ADP1-WT	1799601	1800837
UN	30	.	ADP1-WT	1848870	1851126
UN	31	.	ADP1-WT	1855916	1858174
UN	32	.	ADP1-WT	1858177	1858179
UN	33	.	ADP1-WT	1858181	1858182
UN	34	.	ADP1-WT	1858184	1858184
UN	35	.	ADP1-WT	2222852	2222854
UN	36	.	ADP1-WT	2371938	2371982
UN	37	.	ADP1-WT	2372240	2372286
UN	38	.	ADP1-WT	2664390	2676023
UN	39	.	ADP1-WT	2676035	2676035
UN	40	.	ADP1-WT	2676037	2676037
UN	41	.	ADP1-WT	2676042	2676042
UN	42	.	ADP1-WT	2676044	2676044
UN	43	.	ADP1-WT	2676049	2676049
UN	44	.	ADP1-WT	2676051	2676051
UN	45	.	ADP1-WT	2676054	2676056
UN	46	.	ADP1-WT	2676059	2676059
UN	47	.	ADP1-WT	2676064	2676064
UN	48	.	ADP1-WT	2676069	2685196
UN	49	.	ADP1-WT	2685199	2685199
UN	50	.	ADP1-WT	2685203	2685203
UN	51	.	ADP1-WT	2685206	2692743
UN	52	.	ADP1-WT	2692756	2692756
UN	53	.	ADP1-WT	2692862	2696711
UN	54	.	ADP1-WT	2696771	2706073
UN	55	.	ADP1-WT	2726455	2727722
UN	56	.	ADP1-WT	2803674	2804768
UN	57	.	ADP1-WT	2805888	2806983
UN	58	.	ADP1-WT	2944287	2949752
UN	59	.	ADP1-WT	3073186	3073186
UN	60	.	ADP1-WT	3073188	3078903
UN	61	.	ADP1-WT	3561610	3567038
```
