## Supplementary material for "Evolution recovers the fitness of *Acinetobacter baylyi* strains with large deletions through mutations in deletion-specific targets and global post-transcriptional regulators": Data File S1: MGD17-MS-E06.gd

```
#=GENOME_DIFF	1.0
#=TITLE	MGD17-MS-E06
#=REFSEQ	BarrickLab-Private:genomes/reference/ADP1-WT.gff3
#=REFSEQ	BarrickLab-Private:genomes/reference/ADP1-TDK_KAN-cassette.fa
#=ADAPTSEQ	BarrickLab-Private:genomes/adapters/illumina_truseq_6bp_dual_barcode_PE.fasta
#=READSEQ	BarrickLab-Private:genomes/0009/2020-07-31_Psomagen_Genomes//MGD9-6MS-H_R1.fastq.gz
#=READSEQ	BarrickLab-Private:genomes/0009/2020-07-31_Psomagen_Genomes//MGD9-6MS-H_R1.fastq.gz
#=READSEQ	BarrickLab-Private:genomes/0009/2020-07-31_Psomagen_Genomes//MGD9-6MS-L_R1.fastq.gz
#=READSEQ	BarrickLab-Private:genomes/0009/2020-07-31_Psomagen_Genomes//MGD9-6MS-L_R1.fastq.gz
SNP	1	.	ADP1-WT	99334	C
DEL	2	.	ADP1-WT	321574	1237
DEL	3	.	ADP1-WT	941306	3549	mediated=IS1236
DEL	4	.	ADP1-WT	1248192	1237
DEL	5	.	ADP1-WT	1799601	1237
SUB	6	.	ADP1-WT	2664390	41684	GGT
DEL	7	.	ADP1-WT	2726455	1268
DEL	8	.	tdk-kan	1	1676
UN	9	.	ADP1-WT	18174	23664
UN	10	.	ADP1-WT	212966	212966
UN	11	.	ADP1-WT	212968	215247
UN	12	.	ADP1-WT	215443	218453
UN	13	.	ADP1-WT	297696	297712
UN	14	.	ADP1-WT	321574	322810
UN	15	.	ADP1-WT	645808	650339
UN	16	.	ADP1-WT	650573	651022
UN	17	.	ADP1-WT	651295	651299
UN	18	.	ADP1-WT	651302	651370
UN	19	.	ADP1-WT	868652	868652
UN	20	.	ADP1-WT	868654	868657
UN	21	.	ADP1-WT	868659	868665
UN	22	.	ADP1-WT	941306	944854
UN	23	.	ADP1-WT	1235495	1235514
UN	24	.	ADP1-WT	1248192	1249428
UN	25	.	ADP1-WT	1446567	1447218
UN	26	.	ADP1-WT	1447548	1448011
UN	27	.	ADP1-WT	1660812	1665937
UN	28	.	ADP1-WT	1684826	1684866
UN	29	.	ADP1-WT	1709570	1710240
UN	30	.	ADP1-WT	1710559	1710561
UN	31	.	ADP1-WT	1710563	1710996
UN	32	.	ADP1-WT	1799601	1800837
UN	33	.	ADP1-WT	1848848	1851127
UN	34	.	ADP1-WT	1855909	1858192
UN	35	.	ADP1-WT	1858201	1858201
UN	36	.	ADP1-WT	2222847	2222847
UN	37	.	ADP1-WT	2222849	2222879
UN	38	.	ADP1-WT	2371928	2371993
UN	39	.	ADP1-WT	2372221	2372221
UN	40	.	ADP1-WT	2372223	2372300
UN	41	.	ADP1-WT	2372302	2372302
UN	42	.	ADP1-WT	2664390	2706073
UN	43	.	ADP1-WT	2726455	2727722
UN	44	.	ADP1-WT	2803671	2804780
UN	45	.	ADP1-WT	2805888	2806991
UN	46	.	ADP1-WT	2944281	2949755
UN	47	.	ADP1-WT	2949760	2949760
UN	48	.	ADP1-WT	2949762	2949762
UN	49	.	ADP1-WT	3073191	3078903
UN	50	.	ADP1-WT	3174600	3174631
UN	51	.	ADP1-WT	3561610	3567039
UN	52	.	ADP1-WT	3567041	3567041
```
