## Supplementary material for "Evolution recovers the fitness of *Acinetobacter baylyi* strains with large deletions through mutations in deletion-specific targets and global post-transcriptional regulators": Data File S1: MGD17-MS-E07.gd

```
#=GENOME_DIFF	1.0
#=TITLE	MGD17-MS-E07
#=REFSEQ	BarrickLab-Private:genomes/reference/ADP1-WT.gff3
#=REFSEQ	BarrickLab-Private:genomes/reference/ADP1-TDK_KAN-cassette.fa
#=ADAPTSEQ	BarrickLab-Private:genomes/adapters/illumina_truseq_6bp_dual_barcode_PE.fasta
#=READSEQ	BarrickLab-Private:genomes/0009/2019-12-31_Psomagen_Genomes//MGD18-1MS_R1.fastq.gz
#=READSEQ	BarrickLab-Private:genomes/0009/2019-12-31_Psomagen_Genomes//MGD18-1MS_R2.fastq.gz
#=READSEQ	BarrickLab-Private:genomes/0009/2019-07-11_Macrogen_Gabo//Del18-1MS_R1.fastq.gz
#=READSEQ	BarrickLab-Private:genomes/0009/2019-07-11_Macrogen_Gabo//Del18-1MS_R2.fastq.gz
DEL	1	.	ADP1-WT	321574	1237
DEL	2	.	ADP1-WT	941306	3549	mediated=IS1236
DEL	3	.	ADP1-WT	1248192	1237
SNP	4	.	ADP1-WT	1249579	A
DEL	5	.	ADP1-WT	1799601	1237
SUB	6	.	ADP1-WT	2664390	41684	GGT
DEL	7	.	ADP1-WT	2726455	1268
DEL	8	.	tdk-kan	1	1676
UN	9	.	ADP1-WT	18179	23652
UN	10	.	ADP1-WT	212971	215257
UN	11	.	ADP1-WT	215439	218454
UN	12	.	ADP1-WT	218456	218457
UN	13	.	ADP1-WT	218459	218463
UN	14	.	ADP1-WT	321574	322810
UN	15	.	ADP1-WT	645780	645782
UN	16	.	ADP1-WT	645785	650312
UN	17	.	ADP1-WT	650573	651031
UN	18	.	ADP1-WT	651295	651364
UN	19	.	ADP1-WT	868631	868631
UN	20	.	ADP1-WT	868633	868634
UN	21	.	ADP1-WT	868636	868668
UN	22	.	ADP1-WT	941306	944854
UN	23	.	ADP1-WT	1235486	1235486
UN	24	.	ADP1-WT	1235488	1235514
UN	25	.	ADP1-WT	1248192	1249428
UN	26	.	ADP1-WT	1446567	1447219
UN	27	.	ADP1-WT	1447548	1448015
UN	28	.	ADP1-WT	1660796	1665946
UN	29	.	ADP1-WT	1684847	1684879
UN	30	.	ADP1-WT	1684887	1684887
UN	31	.	ADP1-WT	1709561	1710229
UN	32	.	ADP1-WT	1710556	1711022
UN	33	.	ADP1-WT	1711026	1711027
UN	34	.	ADP1-WT	1711029	1711029
UN	35	.	ADP1-WT	1711031	1711033
UN	36	.	ADP1-WT	1799601	1800837
UN	37	.	ADP1-WT	1848848	1851140
UN	38	.	ADP1-WT	1855909	1858190
UN	39	.	ADP1-WT	2222825	2222872
UN	40	.	ADP1-WT	2371906	2372010
UN	41	.	ADP1-WT	2372211	2372214
UN	42	.	ADP1-WT	2372216	2372217
UN	43	.	ADP1-WT	2372222	2372222
UN	44	.	ADP1-WT	2372226	2372227
UN	45	.	ADP1-WT	2372229	2372291
UN	46	.	ADP1-WT	2372296	2372296
UN	47	.	ADP1-WT	2664390	2666675
UN	48	.	ADP1-WT	2666679	2666685
UN	49	.	ADP1-WT	2666689	2666693
UN	50	.	ADP1-WT	2666695	2666696
UN	51	.	ADP1-WT	2666699	2666699
UN	52	.	ADP1-WT	2666701	2666702
UN	53	.	ADP1-WT	2666706	2666707
UN	54	.	ADP1-WT	2666710	2666715
UN	55	.	ADP1-WT	2666717	2666718
UN	56	.	ADP1-WT	2666724	2666724
UN	57	.	ADP1-WT	2666727	2666728
UN	58	.	ADP1-WT	2666730	2666730
UN	59	.	ADP1-WT	2666733	2666747
UN	60	.	ADP1-WT	2666749	2666753
UN	61	.	ADP1-WT	2666755	2672922
UN	62	.	ADP1-WT	2672959	2672959
UN	63	.	ADP1-WT	2673046	2673046
UN	64	.	ADP1-WT	2673048	2676618
UN	65	.	ADP1-WT	2676624	2676625
UN	66	.	ADP1-WT	2676628	2676628
UN	67	.	ADP1-WT	2676630	2676630
UN	68	.	ADP1-WT	2676632	2676632
UN	69	.	ADP1-WT	2676635	2679651
UN	70	.	ADP1-WT	2679653	2679656
UN	71	.	ADP1-WT	2679658	2679658
UN	72	.	ADP1-WT	2679660	2679661
UN	73	.	ADP1-WT	2679663	2679663
UN	74	.	ADP1-WT	2679665	2679665
UN	75	.	ADP1-WT	2679667	2680835
UN	76	.	ADP1-WT	2680838	2681081
UN	77	.	ADP1-WT	2681083	2681084
UN	78	.	ADP1-WT	2681088	2681088
UN	79	.	ADP1-WT	2681090	2681091
UN	80	.	ADP1-WT	2681093	2681093
UN	81	.	ADP1-WT	2681095	2681096
UN	82	.	ADP1-WT	2681099	2681100
UN	83	.	ADP1-WT	2681102	2681102
UN	84	.	ADP1-WT	2681105	2681106
UN	85	.	ADP1-WT	2681108	2681108
UN	86	.	ADP1-WT	2681112	2681112
UN	87	.	ADP1-WT	2681114	2681114
UN	88	.	ADP1-WT	2681117	2681118
UN	89	.	ADP1-WT	2681121	2681122
UN	90	.	ADP1-WT	2681124	2681124
UN	91	.	ADP1-WT	2681126	2681127
UN	92	.	ADP1-WT	2681130	2681130
UN	93	.	ADP1-WT	2681132	2686759
UN	94	.	ADP1-WT	2686761	2686793
UN	95	.	ADP1-WT	2686795	2686800
UN	96	.	ADP1-WT	2686802	2686803
UN	97	.	ADP1-WT	2686805	2686810
UN	98	.	ADP1-WT	2686812	2686813
UN	99	.	ADP1-WT	2686815	2686818
UN	100	.	ADP1-WT	2686821	2686822
UN	101	.	ADP1-WT	2686826	2686827
UN	102	.	ADP1-WT	2686829	2686830
UN	103	.	ADP1-WT	2686833	2686833
UN	104	.	ADP1-WT	2686835	2686846
UN	105	.	ADP1-WT	2686850	2686859
UN	106	.	ADP1-WT	2686861	2686861
UN	107	.	ADP1-WT	2686863	2695771
UN	108	.	ADP1-WT	2695773	2695794
UN	109	.	ADP1-WT	2695797	2695805
UN	110	.	ADP1-WT	2695808	2695811
UN	111	.	ADP1-WT	2695813	2695816
UN	112	.	ADP1-WT	2695818	2695822
UN	113	.	ADP1-WT	2695824	2698017
UN	114	.	ADP1-WT	2698019	2698028
UN	115	.	ADP1-WT	2698030	2703461
UN	116	.	ADP1-WT	2703500	2703500
UN	117	.	ADP1-WT	2703508	2703508
UN	118	.	ADP1-WT	2703518	2703551
UN	119	.	ADP1-WT	2703553	2703554
UN	120	.	ADP1-WT	2703556	2705830
UN	121	.	ADP1-WT	2705832	2706073
UN	122	.	ADP1-WT	2726455	2727722
UN	123	.	ADP1-WT	2803665	2804780
UN	124	.	ADP1-WT	2805880	2807003
UN	125	.	ADP1-WT	2944273	2949754
UN	126	.	ADP1-WT	3073166	3073171
UN	127	.	ADP1-WT	3073173	3073175
UN	128	.	ADP1-WT	3073177	3078906
UN	129	.	ADP1-WT	3174603	3174611
UN	130	.	ADP1-WT	3561578	3567059
```
