## Supplementary material for "Evolution recovers the fitness of *Acinetobacter baylyi* strains with large deletions through mutations in deletion-specific targets and global post-transcriptional regulators": Data File S1: MGD17-MS-E08.gd

```
#=GENOME_DIFF	1.0
#=TITLE	MGD17-MS-E08
#=REFSEQ	BarrickLab-Private:genomes/reference/ADP1-WT.gff3
#=REFSEQ	BarrickLab-Private:genomes/reference/ADP1-TDK_KAN-cassette.fa
#=ADAPTSEQ	BarrickLab-Private:genomes/adapters/illumina_truseq_6bp_dual_barcode_PE.fasta
#=READSEQ	BarrickLab-Private:genomes/0009/2019-12-31_Psomagen_Genomes//MGD18-2MS_R1.fastq.gz
#=READSEQ	BarrickLab-Private:genomes/0009/2019-12-31_Psomagen_Genomes//MGD18-2MS_R2.fastq.gz
DEL	1	.	ADP1-WT	321574	1237
DEL	2	.	ADP1-WT	941306	3549	mediated=IS1236
DEL	3	.	ADP1-WT	1248192	1237
DEL	4	.	ADP1-WT	1799601	1237
SNP	5	.	ADP1-WT	2277362	T
SUB	6	.	ADP1-WT	2664390	41684	GGT
DEL	7	.	ADP1-WT	2726455	1268
DEL	8	.	tdk-kan	1	1676
UN	9	.	ADP1-WT	18180	23658
UN	10	.	ADP1-WT	212968	215257
UN	11	.	ADP1-WT	215442	218455
UN	12	.	ADP1-WT	321574	322810
UN	13	.	ADP1-WT	645808	650305
UN	14	.	ADP1-WT	650569	650569
UN	15	.	ADP1-WT	650572	651026
UN	16	.	ADP1-WT	651028	651034
UN	17	.	ADP1-WT	651291	651365
UN	18	.	ADP1-WT	868640	868640
UN	19	.	ADP1-WT	868642	868642
UN	20	.	ADP1-WT	868645	868646
UN	21	.	ADP1-WT	868648	868649
UN	22	.	ADP1-WT	941306	944854
UN	23	.	ADP1-WT	1235491	1235493
UN	24	.	ADP1-WT	1235495	1235505
UN	25	.	ADP1-WT	1248192	1249428
UN	26	.	ADP1-WT	1446567	1447218
UN	27	.	ADP1-WT	1447563	1447998
UN	28	.	ADP1-WT	1660787	1665936
UN	29	.	ADP1-WT	1684838	1684866
UN	30	.	ADP1-WT	1709570	1710248
UN	31	.	ADP1-WT	1710250	1710250
UN	32	.	ADP1-WT	1710548	1711001
UN	33	.	ADP1-WT	1799601	1800837
UN	34	.	ADP1-WT	1848830	1851141
UN	35	.	ADP1-WT	1851149	1851149
UN	36	.	ADP1-WT	1855891	1855891
UN	37	.	ADP1-WT	1855905	1858189
UN	38	.	ADP1-WT	2222844	2222844
UN	39	.	ADP1-WT	2222846	2222862
UN	40	.	ADP1-WT	2371941	2372006
UN	41	.	ADP1-WT	2372240	2372294
UN	42	.	ADP1-WT	2664390	2706073
UN	43	.	ADP1-WT	2726455	2727722
UN	44	.	ADP1-WT	2803673	2804775
UN	45	.	ADP1-WT	2805888	2806989
UN	46	.	ADP1-WT	2944287	2949755
UN	47	.	ADP1-WT	3073191	3078899
UN	48	.	ADP1-WT	3174600	3174604
UN	49	.	ADP1-WT	3174606	3174609
UN	50	.	ADP1-WT	3561583	3561584
UN	51	.	ADP1-WT	3561587	3567059
```
