## Supplementary material for "Evolution recovers the fitness of *Acinetobacter baylyi* strains with large deletions through mutations in deletion-specific targets and global post-transcriptional regulators": Data File S1: MGD17-MS-E09.gd

```
#=GENOME_DIFF	1.0
#=TITLE	MGD17-MS-E09
#=REFSEQ	BarrickLab-Private:genomes/reference/ADP1-WT.gff3
#=REFSEQ	BarrickLab-Private:genomes/reference/ADP1-TDK_KAN-cassette.fa
#=ADAPTSEQ	BarrickLab-Private:genomes/adapters/illumina_truseq_6bp_dual_barcode_PE.fasta
#=READSEQ	BarrickLab-Private:genomes/0009/2019-12-31_Psomagen_Genomes//MGD18-3MS_R1.fastq.gz
#=READSEQ	BarrickLab-Private:genomes/0009/2019-12-31_Psomagen_Genomes//MGD18-3MS_R2.fastq.gz
SNP	1	.	ADP1-WT	98878	C
DEL	2	.	ADP1-WT	321574	1237
DEL	3	.	ADP1-WT	941306	3549	mediated=IS1236
DEL	4	.	ADP1-WT	1248192	1237
DEL	5	.	ADP1-WT	1799601	1237
SUB	6	.	ADP1-WT	2664390	41684	GGT
DEL	7	.	ADP1-WT	2726455	1268
DEL	8	.	tdk-kan	1	1676
UN	9	.	ADP1-WT	18184	23666
UN	10	.	ADP1-WT	212951	215257
UN	11	.	ADP1-WT	215260	215260
UN	12	.	ADP1-WT	215262	215262
UN	13	.	ADP1-WT	215402	215404
UN	14	.	ADP1-WT	215406	218463
UN	15	.	ADP1-WT	297676	297691
UN	16	.	ADP1-WT	297697	297697
UN	17	.	ADP1-WT	297699	297700
UN	18	.	ADP1-WT	321574	322810
UN	19	.	ADP1-WT	553648	553648
UN	20	.	ADP1-WT	553655	553655
UN	21	.	ADP1-WT	583181	583181
UN	22	.	ADP1-WT	583184	583185
UN	23	.	ADP1-WT	583194	583194
UN	24	.	ADP1-WT	583196	583197
UN	25	.	ADP1-WT	583199	583199
UN	26	.	ADP1-WT	583202	583208
UN	27	.	ADP1-WT	583212	583212
UN	28	.	ADP1-WT	583215	583215
UN	29	.	ADP1-WT	583219	583219
UN	30	.	ADP1-WT	583222	583222
UN	31	.	ADP1-WT	636384	636384
UN	32	.	ADP1-WT	645800	650379
UN	33	.	ADP1-WT	650381	650383
UN	34	.	ADP1-WT	650386	650389
UN	35	.	ADP1-WT	650576	651051
UN	36	.	ADP1-WT	651281	651385
UN	37	.	ADP1-WT	694104	694107
UN	38	.	ADP1-WT	694109	694109
UN	39	.	ADP1-WT	694111	694112
UN	40	.	ADP1-WT	694114	694117
UN	41	.	ADP1-WT	694538	694538
UN	42	.	ADP1-WT	694541	694541
UN	43	.	ADP1-WT	694546	694547
UN	44	.	ADP1-WT	694549	694549
UN	45	.	ADP1-WT	694551	694557
UN	46	.	ADP1-WT	694564	694564
UN	47	.	ADP1-WT	773446	773446
UN	48	.	ADP1-WT	786467	786467
UN	49	.	ADP1-WT	786492	786492
UN	50	.	ADP1-WT	786494	786499
UN	51	.	ADP1-WT	786526	786526
UN	52	.	ADP1-WT	786537	786537
UN	53	.	ADP1-WT	845597	845598
UN	54	.	ADP1-WT	845603	845604
UN	55	.	ADP1-WT	845606	845606
UN	56	.	ADP1-WT	845608	845608
UN	57	.	ADP1-WT	845610	845610
UN	58	.	ADP1-WT	849952	849952
UN	59	.	ADP1-WT	868624	868685
UN	60	.	ADP1-WT	941306	944854
UN	61	.	ADP1-WT	954496	954497
UN	62	.	ADP1-WT	954499	954505
UN	63	.	ADP1-WT	954507	954510
UN	64	.	ADP1-WT	954512	954513
UN	65	.	ADP1-WT	962623	962623
UN	66	.	ADP1-WT	980798	980805
UN	67	.	ADP1-WT	993026	993026
UN	68	.	ADP1-WT	993030	993036
UN	69	.	ADP1-WT	993038	993039
UN	70	.	ADP1-WT	993041	993041
UN	71	.	ADP1-WT	1039619	1039619
UN	72	.	ADP1-WT	1039621	1039624
UN	73	.	ADP1-WT	1070912	1070917
UN	74	.	ADP1-WT	1143799	1143799
UN	75	.	ADP1-WT	1143802	1143802
UN	76	.	ADP1-WT	1143804	1143804
UN	77	.	ADP1-WT	1143807	1143807
UN	78	.	ADP1-WT	1143812	1143812
UN	79	.	ADP1-WT	1167249	1167249
UN	80	.	ADP1-WT	1168978	1168978
UN	81	.	ADP1-WT	1168983	1168983
UN	82	.	ADP1-WT	1169007	1169013
UN	83	.	ADP1-WT	1169019	1169020
UN	84	.	ADP1-WT	1169022	1169022
UN	85	.	ADP1-WT	1169026	1169026
UN	86	.	ADP1-WT	1169029	1169029
UN	87	.	ADP1-WT	1169034	1169034
UN	88	.	ADP1-WT	1169036	1169036
UN	89	.	ADP1-WT	1169041	1169052
UN	90	.	ADP1-WT	1169054	1169054
UN	91	.	ADP1-WT	1169056	1169056
UN	92	.	ADP1-WT	1169063	1169070
UN	93	.	ADP1-WT	1235463	1235546
UN	94	.	ADP1-WT	1248192	1249428
UN	95	.	ADP1-WT	1253999	1253999
UN	96	.	ADP1-WT	1329369	1329369
UN	97	.	ADP1-WT	1329371	1329384
UN	98	.	ADP1-WT	1337534	1337541
UN	99	.	ADP1-WT	1394391	1394415
UN	100	.	ADP1-WT	1401082	1401086
UN	101	.	ADP1-WT	1401088	1401095
UN	102	.	ADP1-WT	1401103	1401103
UN	103	.	ADP1-WT	1429292	1429292
UN	104	.	ADP1-WT	1446079	1446079
UN	105	.	ADP1-WT	1446543	1447210
UN	106	.	ADP1-WT	1447212	1447215
UN	107	.	ADP1-WT	1447518	1448056
UN	108	.	ADP1-WT	1448058	1448062
UN	109	.	ADP1-WT	1449626	1449712
UN	110	.	ADP1-WT	1460679	1460679
UN	111	.	ADP1-WT	1460683	1460696
UN	112	.	ADP1-WT	1460698	1460699
UN	113	.	ADP1-WT	1460701	1460706
UN	114	.	ADP1-WT	1463620	1463621
UN	115	.	ADP1-WT	1463644	1463644
UN	116	.	ADP1-WT	1463884	1463884
UN	117	.	ADP1-WT	1463886	1463890
UN	118	.	ADP1-WT	1463913	1463914
UN	119	.	ADP1-WT	1463918	1463918
UN	120	.	ADP1-WT	1463920	1463920
UN	121	.	ADP1-WT	1464913	1464913
UN	122	.	ADP1-WT	1464916	1464917
UN	123	.	ADP1-WT	1522528	1522528
UN	124	.	ADP1-WT	1522531	1522531
UN	125	.	ADP1-WT	1522542	1522542
UN	126	.	ADP1-WT	1522546	1522546
UN	127	.	ADP1-WT	1527401	1527401
UN	128	.	ADP1-WT	1527404	1527404
UN	129	.	ADP1-WT	1527406	1527408
UN	130	.	ADP1-WT	1527410	1527413
UN	131	.	ADP1-WT	1527419	1527420
UN	132	.	ADP1-WT	1538173	1538174
UN	133	.	ADP1-WT	1538186	1538186
UN	134	.	ADP1-WT	1538913	1538913
UN	135	.	ADP1-WT	1538915	1538915
UN	136	.	ADP1-WT	1538960	1538978
UN	137	.	ADP1-WT	1547472	1547472
UN	138	.	ADP1-WT	1576582	1576582
UN	139	.	ADP1-WT	1576589	1576644
UN	140	.	ADP1-WT	1576647	1576653
UN	141	.	ADP1-WT	1576670	1576670
UN	142	.	ADP1-WT	1576689	1576689
UN	143	.	ADP1-WT	1576699	1576699
UN	144	.	ADP1-WT	1576706	1576706
UN	145	.	ADP1-WT	1576709	1576709
UN	146	.	ADP1-WT	1576711	1576712
UN	147	.	ADP1-WT	1577470	1577470
UN	148	.	ADP1-WT	1577473	1577473
UN	149	.	ADP1-WT	1577475	1577475
UN	150	.	ADP1-WT	1577502	1577502
UN	151	.	ADP1-WT	1577511	1577511
UN	152	.	ADP1-WT	1578395	1578395
UN	153	.	ADP1-WT	1578399	1578399
UN	154	.	ADP1-WT	1578401	1578401
UN	155	.	ADP1-WT	1578404	1578405
UN	156	.	ADP1-WT	1578407	1578415
UN	157	.	ADP1-WT	1578425	1578425
UN	158	.	ADP1-WT	1578427	1578427
UN	159	.	ADP1-WT	1578488	1578488
UN	160	.	ADP1-WT	1580268	1580268
UN	161	.	ADP1-WT	1580274	1580274
UN	162	.	ADP1-WT	1580277	1580280
UN	163	.	ADP1-WT	1580284	1580284
UN	164	.	ADP1-WT	1580292	1580293
UN	165	.	ADP1-WT	1580297	1580301
UN	166	.	ADP1-WT	1580305	1580306
UN	167	.	ADP1-WT	1580308	1580308
UN	168	.	ADP1-WT	1580310	1580314
UN	169	.	ADP1-WT	1580316	1580319
UN	170	.	ADP1-WT	1580322	1580323
UN	171	.	ADP1-WT	1580325	1580325
UN	172	.	ADP1-WT	1580327	1580328
UN	173	.	ADP1-WT	1580330	1580330
UN	174	.	ADP1-WT	1580521	1580521
UN	175	.	ADP1-WT	1601429	1601429
UN	176	.	ADP1-WT	1607121	1607122
UN	177	.	ADP1-WT	1607130	1607130
UN	178	.	ADP1-WT	1607133	1607133
UN	179	.	ADP1-WT	1607219	1607220
UN	180	.	ADP1-WT	1607222	1607222
UN	181	.	ADP1-WT	1607224	1607225
UN	182	.	ADP1-WT	1607228	1607228
UN	183	.	ADP1-WT	1607230	1607230
UN	184	.	ADP1-WT	1607232	1607233
UN	185	.	ADP1-WT	1607313	1607324
UN	186	.	ADP1-WT	1607326	1607327
UN	187	.	ADP1-WT	1613067	1613067
UN	188	.	ADP1-WT	1613069	1613070
UN	189	.	ADP1-WT	1626111	1626111
UN	190	.	ADP1-WT	1626121	1626121
UN	191	.	ADP1-WT	1639621	1639621
UN	192	.	ADP1-WT	1646140	1646146
UN	193	.	ADP1-WT	1651232	1651233
UN	194	.	ADP1-WT	1655512	1655512
UN	195	.	ADP1-WT	1655518	1655519
UN	196	.	ADP1-WT	1655521	1655543
UN	197	.	ADP1-WT	1655546	1655549
UN	198	.	ADP1-WT	1655552	1655552
UN	199	.	ADP1-WT	1660712	1665954
UN	200	.	ADP1-WT	1684809	1684876
UN	201	.	ADP1-WT	1684902	1684902
UN	202	.	ADP1-WT	1684907	1684907
UN	203	.	ADP1-WT	1684914	1684915
UN	204	.	ADP1-WT	1684926	1684927
UN	205	.	ADP1-WT	1684932	1684965
UN	206	.	ADP1-WT	1697373	1697373
UN	207	.	ADP1-WT	1698010	1698010
UN	208	.	ADP1-WT	1698012	1698013
UN	209	.	ADP1-WT	1702372	1702372
UN	210	.	ADP1-WT	1704948	1704948
UN	211	.	ADP1-WT	1704950	1704960
UN	212	.	ADP1-WT	1704963	1704964
UN	213	.	ADP1-WT	1704966	1704967
UN	214	.	ADP1-WT	1704970	1704974
UN	215	.	ADP1-WT	1704976	1704980
UN	216	.	ADP1-WT	1704984	1704985
UN	217	.	ADP1-WT	1704988	1704988
UN	218	.	ADP1-WT	1709115	1709115
UN	219	.	ADP1-WT	1709124	1709124
UN	220	.	ADP1-WT	1709126	1709126
UN	221	.	ADP1-WT	1709157	1709157
UN	222	.	ADP1-WT	1709161	1709161
UN	223	.	ADP1-WT	1709166	1709167
UN	224	.	ADP1-WT	1709169	1709170
UN	225	.	ADP1-WT	1709173	1709173
UN	226	.	ADP1-WT	1709176	1709183
UN	227	.	ADP1-WT	1709185	1709193
UN	228	.	ADP1-WT	1709534	1710244
UN	229	.	ADP1-WT	1710246	1710246
UN	230	.	ADP1-WT	1710261	1710261
UN	231	.	ADP1-WT	1710285	1710285
UN	232	.	ADP1-WT	1710484	1710484
UN	233	.	ADP1-WT	1710486	1710487
UN	234	.	ADP1-WT	1710490	1710490
UN	235	.	ADP1-WT	1710503	1710503
UN	236	.	ADP1-WT	1710507	1710507
UN	237	.	ADP1-WT	1710509	1710510
UN	238	.	ADP1-WT	1710521	1711014
UN	239	.	ADP1-WT	1718774	1718774
UN	240	.	ADP1-WT	1721373	1721374
UN	241	.	ADP1-WT	1721377	1721377
UN	242	.	ADP1-WT	1721385	1721385
UN	243	.	ADP1-WT	1727276	1727277
UN	244	.	ADP1-WT	1736852	1736852
UN	245	.	ADP1-WT	1736854	1736857
UN	246	.	ADP1-WT	1736859	1736859
UN	247	.	ADP1-WT	1736862	1736862
UN	248	.	ADP1-WT	1738344	1738345
UN	249	.	ADP1-WT	1738348	1738348
UN	250	.	ADP1-WT	1738350	1738350
UN	251	.	ADP1-WT	1738353	1738353
UN	252	.	ADP1-WT	1767659	1767678
UN	253	.	ADP1-WT	1774659	1774660
UN	254	.	ADP1-WT	1774666	1774666
UN	255	.	ADP1-WT	1774669	1774669
UN	256	.	ADP1-WT	1774673	1774675
UN	257	.	ADP1-WT	1774681	1774681
UN	258	.	ADP1-WT	1774685	1774685
UN	259	.	ADP1-WT	1774715	1774715
UN	260	.	ADP1-WT	1784886	1784888
UN	261	.	ADP1-WT	1784895	1784895
UN	262	.	ADP1-WT	1784899	1784899
UN	263	.	ADP1-WT	1794201	1794202
UN	264	.	ADP1-WT	1794206	1794207
UN	265	.	ADP1-WT	1798081	1798085
UN	266	.	ADP1-WT	1799308	1799310
UN	267	.	ADP1-WT	1799314	1799317
UN	268	.	ADP1-WT	1799321	1799325
UN	269	.	ADP1-WT	1799327	1799327
UN	270	.	ADP1-WT	1799330	1799330
UN	271	.	ADP1-WT	1799334	1799336
UN	272	.	ADP1-WT	1799338	1799339
UN	273	.	ADP1-WT	1799342	1799343
UN	274	.	ADP1-WT	1799345	1799345
UN	275	.	ADP1-WT	1799348	1799349
UN	276	.	ADP1-WT	1799351	1799351
UN	277	.	ADP1-WT	1799354	1799354
UN	278	.	ADP1-WT	1799356	1799357
UN	279	.	ADP1-WT	1799363	1799365
UN	280	.	ADP1-WT	1799601	1800837
UN	281	.	ADP1-WT	1804481	1804483
UN	282	.	ADP1-WT	1804486	1804499
UN	283	.	ADP1-WT	1804654	1804655
UN	284	.	ADP1-WT	1804662	1804662
UN	285	.	ADP1-WT	1804665	1804665
UN	286	.	ADP1-WT	1804669	1804669
UN	287	.	ADP1-WT	1804675	1804675
UN	288	.	ADP1-WT	1804678	1804679
UN	289	.	ADP1-WT	1804686	1804686
UN	290	.	ADP1-WT	1804688	1804688
UN	291	.	ADP1-WT	1804695	1804701
UN	292	.	ADP1-WT	1804703	1804705
UN	293	.	ADP1-WT	1804707	1804712
UN	294	.	ADP1-WT	1804720	1804734
UN	295	.	ADP1-WT	1804738	1804741
UN	296	.	ADP1-WT	1807072	1807072
UN	297	.	ADP1-WT	1807075	1807075
UN	298	.	ADP1-WT	1807077	1807078
UN	299	.	ADP1-WT	1807090	1807090
UN	300	.	ADP1-WT	1807093	1807093
UN	301	.	ADP1-WT	1807115	1807115
UN	302	.	ADP1-WT	1807118	1807118
UN	303	.	ADP1-WT	1807122	1807123
UN	304	.	ADP1-WT	1807132	1807158
UN	305	.	ADP1-WT	1808408	1808408
UN	306	.	ADP1-WT	1824380	1824380
UN	307	.	ADP1-WT	1824385	1824385
UN	308	.	ADP1-WT	1824389	1824390
UN	309	.	ADP1-WT	1830185	1830185
UN	310	.	ADP1-WT	1830190	1830190
UN	311	.	ADP1-WT	1830195	1830195
UN	312	.	ADP1-WT	1830198	1830200
UN	313	.	ADP1-WT	1830202	1830202
UN	314	.	ADP1-WT	1830205	1830205
UN	315	.	ADP1-WT	1830208	1830209
UN	316	.	ADP1-WT	1830214	1830214
UN	317	.	ADP1-WT	1830217	1830237
UN	318	.	ADP1-WT	1830994	1830994
UN	319	.	ADP1-WT	1830999	1831001
UN	320	.	ADP1-WT	1831003	1831003
UN	321	.	ADP1-WT	1831006	1831007
UN	322	.	ADP1-WT	1831009	1831010
UN	323	.	ADP1-WT	1831012	1831013
UN	324	.	ADP1-WT	1831015	1831015
UN	325	.	ADP1-WT	1831019	1831022
UN	326	.	ADP1-WT	1831027	1831027
UN	327	.	ADP1-WT	1837529	1837529
UN	328	.	ADP1-WT	1837533	1837533
UN	329	.	ADP1-WT	1839759	1839759
UN	330	.	ADP1-WT	1839772	1839772
UN	331	.	ADP1-WT	1839783	1839784
UN	332	.	ADP1-WT	1839788	1839788
UN	333	.	ADP1-WT	1839793	1839793
UN	334	.	ADP1-WT	1839796	1839797
UN	335	.	ADP1-WT	1840098	1840126
UN	336	.	ADP1-WT	1843048	1843049
UN	337	.	ADP1-WT	1843051	1843053
UN	338	.	ADP1-WT	1843056	1843056
UN	339	.	ADP1-WT	1843058	1843063
UN	340	.	ADP1-WT	1843065	1843066
UN	341	.	ADP1-WT	1843075	1843075
UN	342	.	ADP1-WT	1846155	1846157
UN	343	.	ADP1-WT	1846159	1846177
UN	344	.	ADP1-WT	1848840	1851164
UN	345	.	ADP1-WT	1851173	1851173
UN	346	.	ADP1-WT	1855909	1858231
UN	347	.	ADP1-WT	1858233	1858233
UN	348	.	ADP1-WT	1858237	1858238
UN	349	.	ADP1-WT	1858240	1858240
UN	350	.	ADP1-WT	1865098	1865100
UN	351	.	ADP1-WT	1865103	1865104
UN	352	.	ADP1-WT	1873790	1873790
UN	353	.	ADP1-WT	1878840	1878846
UN	354	.	ADP1-WT	1886727	1886727
UN	355	.	ADP1-WT	1908119	1908134
UN	356	.	ADP1-WT	1920044	1920044
UN	357	.	ADP1-WT	1920047	1920049
UN	358	.	ADP1-WT	1920062	1920062
UN	359	.	ADP1-WT	1920065	1920065
UN	360	.	ADP1-WT	1920079	1920079
UN	361	.	ADP1-WT	1920082	1920082
UN	362	.	ADP1-WT	1920085	1920085
UN	363	.	ADP1-WT	1920089	1920089
UN	364	.	ADP1-WT	1920091	1920091
UN	365	.	ADP1-WT	1920097	1920106
UN	366	.	ADP1-WT	1920109	1920110
UN	367	.	ADP1-WT	1920148	1920148
UN	368	.	ADP1-WT	1920173	1920173
UN	369	.	ADP1-WT	1920221	1920224
UN	370	.	ADP1-WT	1920226	1920236
UN	371	.	ADP1-WT	1920238	1920241
UN	372	.	ADP1-WT	1923769	1923769
UN	373	.	ADP1-WT	1923840	1923840
UN	374	.	ADP1-WT	1924968	1924970
UN	375	.	ADP1-WT	1927660	1927660
UN	376	.	ADP1-WT	1927667	1927667
UN	377	.	ADP1-WT	1927670	1927670
UN	378	.	ADP1-WT	1935972	1935972
UN	379	.	ADP1-WT	1935976	1935988
UN	380	.	ADP1-WT	1935991	1935994
UN	381	.	ADP1-WT	1957965	1957965
UN	382	.	ADP1-WT	1957971	1957971
UN	383	.	ADP1-WT	1958375	1958375
UN	384	.	ADP1-WT	1958384	1958384
UN	385	.	ADP1-WT	1958393	1958393
UN	386	.	ADP1-WT	1967527	1967527
UN	387	.	ADP1-WT	1967574	1967574
UN	388	.	ADP1-WT	1967577	1967578
UN	389	.	ADP1-WT	1967580	1967635
UN	390	.	ADP1-WT	1967637	1967638
UN	391	.	ADP1-WT	1967643	1967644
UN	392	.	ADP1-WT	1967646	1967646
UN	393	.	ADP1-WT	1971359	1971359
UN	394	.	ADP1-WT	1993419	1993419
UN	395	.	ADP1-WT	1993437	1993439
UN	396	.	ADP1-WT	1993442	1993442
UN	397	.	ADP1-WT	1993444	1993445
UN	398	.	ADP1-WT	1993448	1993449
UN	399	.	ADP1-WT	1993452	1993452
UN	400	.	ADP1-WT	1993455	1993455
UN	401	.	ADP1-WT	1993458	1993459
UN	402	.	ADP1-WT	2019228	2019229
UN	403	.	ADP1-WT	2019233	2019237
UN	404	.	ADP1-WT	2019239	2019239
UN	405	.	ADP1-WT	2027931	2027933
UN	406	.	ADP1-WT	2027936	2027946
UN	407	.	ADP1-WT	2027955	2027955
UN	408	.	ADP1-WT	2028218	2028218
UN	409	.	ADP1-WT	2028221	2028233
UN	410	.	ADP1-WT	2028235	2028235
UN	411	.	ADP1-WT	2028237	2028237
UN	412	.	ADP1-WT	2028244	2028250
UN	413	.	ADP1-WT	2040628	2040630
UN	414	.	ADP1-WT	2040632	2040632
UN	415	.	ADP1-WT	2040638	2040639
UN	416	.	ADP1-WT	2040641	2040641
UN	417	.	ADP1-WT	2040646	2040646
UN	418	.	ADP1-WT	2040650	2040650
UN	419	.	ADP1-WT	2040652	2040672
UN	420	.	ADP1-WT	2040674	2040674
UN	421	.	ADP1-WT	2068118	2068135
UN	422	.	ADP1-WT	2068139	2068140
UN	423	.	ADP1-WT	2068142	2068142
UN	424	.	ADP1-WT	2068144	2068144
UN	425	.	ADP1-WT	2068146	2068146
UN	426	.	ADP1-WT	2068148	2068150
UN	427	.	ADP1-WT	2068153	2068154
UN	428	.	ADP1-WT	2068157	2068157
UN	429	.	ADP1-WT	2124486	2124486
UN	430	.	ADP1-WT	2126845	2126845
UN	431	.	ADP1-WT	2126848	2126851
UN	432	.	ADP1-WT	2126882	2126884
UN	433	.	ADP1-WT	2151447	2151447
UN	434	.	ADP1-WT	2155881	2155883
UN	435	.	ADP1-WT	2177214	2177215
UN	436	.	ADP1-WT	2191311	2191311
UN	437	.	ADP1-WT	2222821	2222892
UN	438	.	ADP1-WT	2227200	2227200
UN	439	.	ADP1-WT	2227204	2227204
UN	440	.	ADP1-WT	2250429	2250429
UN	441	.	ADP1-WT	2250431	2250431
UN	442	.	ADP1-WT	2250434	2250434
UN	443	.	ADP1-WT	2250436	2250437
UN	444	.	ADP1-WT	2250439	2250440
UN	445	.	ADP1-WT	2250442	2250444
UN	446	.	ADP1-WT	2250447	2250448
UN	447	.	ADP1-WT	2250450	2250451
UN	448	.	ADP1-WT	2250455	2250457
UN	449	.	ADP1-WT	2250463	2250463
UN	450	.	ADP1-WT	2277410	2277411
UN	451	.	ADP1-WT	2277421	2277421
UN	452	.	ADP1-WT	2287808	2287810
UN	453	.	ADP1-WT	2288129	2288132
UN	454	.	ADP1-WT	2318250	2318250
UN	455	.	ADP1-WT	2369411	2369411
UN	456	.	ADP1-WT	2371881	2372037
UN	457	.	ADP1-WT	2372216	2372315
UN	458	.	ADP1-WT	2427756	2427772
UN	459	.	ADP1-WT	2454238	2454238
UN	460	.	ADP1-WT	2454242	2454243
UN	461	.	ADP1-WT	2454246	2454246
UN	462	.	ADP1-WT	2454251	2454252
UN	463	.	ADP1-WT	2498289	2498289
UN	464	.	ADP1-WT	2498297	2498297
UN	465	.	ADP1-WT	2528096	2528099
UN	466	.	ADP1-WT	2560445	2560445
UN	467	.	ADP1-WT	2560465	2560465
UN	468	.	ADP1-WT	2560471	2560485
UN	469	.	ADP1-WT	2562635	2562642
UN	470	.	ADP1-WT	2562647	2562647
UN	471	.	ADP1-WT	2562649	2562651
UN	472	.	ADP1-WT	2562668	2562668
UN	473	.	ADP1-WT	2581124	2581124
UN	474	.	ADP1-WT	2589151	2589152
UN	475	.	ADP1-WT	2655735	2655735
UN	476	.	ADP1-WT	2655737	2655751
UN	477	.	ADP1-WT	2664390	2706073
UN	478	.	ADP1-WT	2726455	2727722
UN	479	.	ADP1-WT	2747757	2747757
UN	480	.	ADP1-WT	2747759	2747759
UN	481	.	ADP1-WT	2747761	2747761
UN	482	.	ADP1-WT	2747768	2747769
UN	483	.	ADP1-WT	2803632	2803632
UN	484	.	ADP1-WT	2803634	2803641
UN	485	.	ADP1-WT	2803643	2804801
UN	486	.	ADP1-WT	2805851	2805851
UN	487	.	ADP1-WT	2805853	2807021
UN	488	.	ADP1-WT	2807023	2807023
UN	489	.	ADP1-WT	2846128	2846128
UN	490	.	ADP1-WT	2846130	2846131
UN	491	.	ADP1-WT	2846142	2846142
UN	492	.	ADP1-WT	2846146	2846146
UN	493	.	ADP1-WT	2846166	2846167
UN	494	.	ADP1-WT	2846393	2846393
UN	495	.	ADP1-WT	2846395	2846396
UN	496	.	ADP1-WT	2846406	2846406
UN	497	.	ADP1-WT	2942007	2942007
UN	498	.	ADP1-WT	2942012	2942012
UN	499	.	ADP1-WT	2942015	2942016
UN	500	.	ADP1-WT	2942018	2942018
UN	501	.	ADP1-WT	2942022	2942023
UN	502	.	ADP1-WT	2942025	2942025
UN	503	.	ADP1-WT	2942028	2942029
UN	504	.	ADP1-WT	2944240	2944241
UN	505	.	ADP1-WT	2944243	2949783
UN	506	.	ADP1-WT	3073146	3078902
UN	507	.	ADP1-WT	3078905	3078905
UN	508	.	ADP1-WT	3078908	3078908
UN	509	.	ADP1-WT	3078910	3078910
UN	510	.	ADP1-WT	3174542	3174615
UN	511	.	ADP1-WT	3343652	3343652
UN	512	.	ADP1-WT	3360698	3360726
UN	513	.	ADP1-WT	3561555	3561557
UN	514	.	ADP1-WT	3561565	3561565
UN	515	.	ADP1-WT	3561572	3561572
UN	516	.	ADP1-WT	3561575	3561575
UN	517	.	ADP1-WT	3561578	3567075
UN	518	.	ADP1-WT	3567084	3567084
```
