## Supplementary material for "Evolution recovers the fitness of *Acinetobacter baylyi* strains with large deletions through mutations in deletion-specific targets and global post-transcriptional regulators": Data File S1: MGD17-MS-E10.gd

```
#=GENOME_DIFF	1.0
#=TITLE	MGD17-MS-E10
#=REFSEQ	BarrickLab-Private:genomes/reference/ADP1-WT.gff3
#=REFSEQ	BarrickLab-Private:genomes/reference/ADP1-TDK_KAN-cassette.fa
#=ADAPTSEQ	BarrickLab-Private:genomes/adapters/illumina_truseq_6bp_dual_barcode_PE.fasta
#=READSEQ	BarrickLab-Private:genomes/0009/2019-12-31_Psomagen_Genomes//MGD18-4MS_R1.fastq.gz
#=READSEQ	BarrickLab-Private:genomes/0009/2019-12-31_Psomagen_Genomes//MGD18-4MS_R2.fastq.gz
DEL	1	.	ADP1-WT	321574	1237
DEL	2	.	ADP1-WT	941306	3549	mediated=IS1236
DEL	3	.	ADP1-WT	1248192	1237
DEL	4	.	ADP1-WT	1799601	1237
SNP	5	.	ADP1-WT	1860165	A
SNP	6	.	ADP1-WT	2277458	T
SUB	7	.	ADP1-WT	2664390	41684	GGT
DEL	8	.	ADP1-WT	2726455	1268
DEL	9	.	tdk-kan	1	1676
UN	10	.	ADP1-WT	6035	6039
UN	11	.	ADP1-WT	6041	6055
UN	12	.	ADP1-WT	6402	6402
UN	13	.	ADP1-WT	7207	7207
UN	14	.	ADP1-WT	9944	9944
UN	15	.	ADP1-WT	9948	9962
UN	16	.	ADP1-WT	9971	9971
UN	17	.	ADP1-WT	12190	12190
UN	18	.	ADP1-WT	12192	12223
UN	19	.	ADP1-WT	12225	12225
UN	20	.	ADP1-WT	12232	12232
UN	21	.	ADP1-WT	12234	12236
UN	22	.	ADP1-WT	12240	12240
UN	23	.	ADP1-WT	12243	12243
UN	24	.	ADP1-WT	13694	13701
UN	25	.	ADP1-WT	13703	13703
UN	26	.	ADP1-WT	13709	13709
UN	27	.	ADP1-WT	13713	13721
UN	28	.	ADP1-WT	13724	13724
UN	29	.	ADP1-WT	13732	13732
UN	30	.	ADP1-WT	13747	13748
UN	31	.	ADP1-WT	13753	13794
UN	32	.	ADP1-WT	13796	13796
UN	33	.	ADP1-WT	13801	13805
UN	34	.	ADP1-WT	13807	13811
UN	35	.	ADP1-WT	13814	13814
UN	36	.	ADP1-WT	13816	13816
UN	37	.	ADP1-WT	13825	13826
UN	38	.	ADP1-WT	13840	13841
UN	39	.	ADP1-WT	13844	13844
UN	40	.	ADP1-WT	13846	13850
UN	41	.	ADP1-WT	13852	13852
UN	42	.	ADP1-WT	13888	13888
UN	43	.	ADP1-WT	13892	13893
UN	44	.	ADP1-WT	13895	13895
UN	45	.	ADP1-WT	13902	13902
UN	46	.	ADP1-WT	13904	13905
UN	47	.	ADP1-WT	15775	15775
UN	48	.	ADP1-WT	15789	15866
UN	49	.	ADP1-WT	18179	23697
UN	50	.	ADP1-WT	23699	23706
UN	51	.	ADP1-WT	23710	23712
UN	52	.	ADP1-WT	23714	23717
UN	53	.	ADP1-WT	24945	24946
UN	54	.	ADP1-WT	24953	24953
UN	55	.	ADP1-WT	24960	24960
UN	56	.	ADP1-WT	24967	24967
UN	57	.	ADP1-WT	24969	24969
UN	58	.	ADP1-WT	24971	24980
UN	59	.	ADP1-WT	24989	24989
UN	60	.	ADP1-WT	24993	24993
UN	61	.	ADP1-WT	24995	24995
UN	62	.	ADP1-WT	25000	25002
UN	63	.	ADP1-WT	25004	25059
UN	64	.	ADP1-WT	25061	25062
UN	65	.	ADP1-WT	25071	25071
UN	66	.	ADP1-WT	25077	25078
UN	67	.	ADP1-WT	25090	25090
UN	68	.	ADP1-WT	26041	26043
UN	69	.	ADP1-WT	26854	26862
UN	70	.	ADP1-WT	26865	26874
UN	71	.	ADP1-WT	26877	26880
UN	72	.	ADP1-WT	30201	30250
UN	73	.	ADP1-WT	30254	30254
UN	74	.	ADP1-WT	30260	30260
UN	75	.	ADP1-WT	30262	30263
UN	76	.	ADP1-WT	30266	30275
UN	77	.	ADP1-WT	30280	30283
UN	78	.	ADP1-WT	30285	30285
UN	79	.	ADP1-WT	30287	30287
UN	80	.	ADP1-WT	30289	30291
UN	81	.	ADP1-WT	30294	30294
UN	82	.	ADP1-WT	30477	30477
UN	83	.	ADP1-WT	30479	30479
UN	84	.	ADP1-WT	32256	32256
UN	85	.	ADP1-WT	34138	34139
UN	86	.	ADP1-WT	34149	34149
UN	87	.	ADP1-WT	34151	34154
UN	88	.	ADP1-WT	35304	35304
UN	89	.	ADP1-WT	35338	35338
UN	90	.	ADP1-WT	35570	35570
UN	91	.	ADP1-WT	35613	35630
UN	92	.	ADP1-WT	35632	35636
UN	93	.	ADP1-WT	35643	35643
UN	94	.	ADP1-WT	38887	38888
UN	95	.	ADP1-WT	41613	41619
UN	96	.	ADP1-WT	41622	41622
UN	97	.	ADP1-WT	41626	41638
UN	98	.	ADP1-WT	41640	41641
UN	99	.	ADP1-WT	41643	41647
UN	100	.	ADP1-WT	43942	43942
UN	101	.	ADP1-WT	43976	43976
UN	102	.	ADP1-WT	44016	44017
UN	103	.	ADP1-WT	44025	44025
UN	104	.	ADP1-WT	45970	45970
UN	105	.	ADP1-WT	45973	45973
UN	106	.	ADP1-WT	45985	45986
UN	107	.	ADP1-WT	45989	45994
UN	108	.	ADP1-WT	45996	46014
UN	109	.	ADP1-WT	46016	46017
UN	110	.	ADP1-WT	46019	46020
UN	111	.	ADP1-WT	46031	46032
UN	112	.	ADP1-WT	46038	46038
UN	113	.	ADP1-WT	49722	49724
UN	114	.	ADP1-WT	49726	49756
UN	115	.	ADP1-WT	54287	54288
UN	116	.	ADP1-WT	54292	54292
UN	117	.	ADP1-WT	61821	61821
UN	118	.	ADP1-WT	61823	61823
UN	119	.	ADP1-WT	63118	63119
UN	120	.	ADP1-WT	74998	74999
UN	121	.	ADP1-WT	75004	75005
UN	122	.	ADP1-WT	75007	75007
UN	123	.	ADP1-WT	75009	75009
UN	124	.	ADP1-WT	75011	75011
UN	125	.	ADP1-WT	75334	75334
UN	126	.	ADP1-WT	75336	75336
UN	127	.	ADP1-WT	75341	75344
UN	128	.	ADP1-WT	75346	75347
UN	129	.	ADP1-WT	75349	75351
UN	130	.	ADP1-WT	84179	84179
UN	131	.	ADP1-WT	84183	84186
UN	132	.	ADP1-WT	84201	84202
UN	133	.	ADP1-WT	84208	84217
UN	134	.	ADP1-WT	84221	84223
UN	135	.	ADP1-WT	84225	84225
UN	136	.	ADP1-WT	84227	84227
UN	137	.	ADP1-WT	84229	84232
UN	138	.	ADP1-WT	84236	84239
UN	139	.	ADP1-WT	88924	88925
UN	140	.	ADP1-WT	88928	88928
UN	141	.	ADP1-WT	88931	88931
UN	142	.	ADP1-WT	88939	88939
UN	143	.	ADP1-WT	90080	90080
UN	144	.	ADP1-WT	90201	90201
UN	145	.	ADP1-WT	91119	91121
UN	146	.	ADP1-WT	91125	91125
UN	147	.	ADP1-WT	91275	91275
UN	148	.	ADP1-WT	91485	91521
UN	149	.	ADP1-WT	91523	91523
UN	150	.	ADP1-WT	91526	91526
UN	151	.	ADP1-WT	91539	91540
UN	152	.	ADP1-WT	91542	91543
UN	153	.	ADP1-WT	91974	91975
UN	154	.	ADP1-WT	93312	93317
UN	155	.	ADP1-WT	93319	93319
UN	156	.	ADP1-WT	95174	95174
UN	157	.	ADP1-WT	95192	95197
UN	158	.	ADP1-WT	95201	95202
UN	159	.	ADP1-WT	95253	95253
UN	160	.	ADP1-WT	95384	95384
UN	161	.	ADP1-WT	99074	99075
UN	162	.	ADP1-WT	99080	99080
UN	163	.	ADP1-WT	99083	99085
UN	164	.	ADP1-WT	99088	99088
UN	165	.	ADP1-WT	99091	99092
UN	166	.	ADP1-WT	99094	99100
UN	167	.	ADP1-WT	99113	99115
UN	168	.	ADP1-WT	99117	99128
UN	169	.	ADP1-WT	99130	99131
UN	170	.	ADP1-WT	99133	99134
UN	171	.	ADP1-WT	99137	99137
UN	172	.	ADP1-WT	99141	99144
UN	173	.	ADP1-WT	100769	100770
UN	174	.	ADP1-WT	102820	102820
UN	175	.	ADP1-WT	103025	103026
UN	176	.	ADP1-WT	103028	103030
UN	177	.	ADP1-WT	105982	105982
UN	178	.	ADP1-WT	105986	105986
UN	179	.	ADP1-WT	105991	105992
UN	180	.	ADP1-WT	105998	105999
UN	181	.	ADP1-WT	106019	106023
UN	182	.	ADP1-WT	106025	106040
UN	183	.	ADP1-WT	107871	107873
UN	184	.	ADP1-WT	107875	107875
UN	185	.	ADP1-WT	107878	107878
UN	186	.	ADP1-WT	110259	110259
UN	187	.	ADP1-WT	112357	112357
UN	188	.	ADP1-WT	112368	112368
UN	189	.	ADP1-WT	112380	112380
UN	190	.	ADP1-WT	112384	112384
UN	191	.	ADP1-WT	112558	112559
UN	192	.	ADP1-WT	112561	112565
UN	193	.	ADP1-WT	112569	112570
UN	194	.	ADP1-WT	112586	112586
UN	195	.	ADP1-WT	112915	112915
UN	196	.	ADP1-WT	112917	112917
UN	197	.	ADP1-WT	112958	112958
UN	198	.	ADP1-WT	113002	113002
UN	199	.	ADP1-WT	114407	114408
UN	200	.	ADP1-WT	114418	114418
UN	201	.	ADP1-WT	115908	115908
UN	202	.	ADP1-WT	116726	116726
UN	203	.	ADP1-WT	116923	116924
UN	204	.	ADP1-WT	116926	116927
UN	205	.	ADP1-WT	116934	116934
UN	206	.	ADP1-WT	119028	119031
UN	207	.	ADP1-WT	123417	123417
UN	208	.	ADP1-WT	123420	123420
UN	209	.	ADP1-WT	123428	123433
UN	210	.	ADP1-WT	123435	123436
UN	211	.	ADP1-WT	123438	123438
UN	212	.	ADP1-WT	123440	123443
UN	213	.	ADP1-WT	123447	123447
UN	214	.	ADP1-WT	123450	123451
UN	215	.	ADP1-WT	123453	123458
UN	216	.	ADP1-WT	123718	123718
UN	217	.	ADP1-WT	125174	125179
UN	218	.	ADP1-WT	129470	129470
UN	219	.	ADP1-WT	129476	129477
UN	220	.	ADP1-WT	129479	129479
UN	221	.	ADP1-WT	129484	129576
UN	222	.	ADP1-WT	129578	129578
UN	223	.	ADP1-WT	129581	129584
UN	224	.	ADP1-WT	129588	129588
UN	225	.	ADP1-WT	129605	129605
UN	226	.	ADP1-WT	129613	129613
UN	227	.	ADP1-WT	130668	130685
UN	228	.	ADP1-WT	130691	130693
UN	229	.	ADP1-WT	130696	130696
UN	230	.	ADP1-WT	130698	130698
UN	231	.	ADP1-WT	130700	130705
UN	232	.	ADP1-WT	130708	130708
UN	233	.	ADP1-WT	130732	130733
UN	234	.	ADP1-WT	131292	131292
UN	235	.	ADP1-WT	131298	131298
UN	236	.	ADP1-WT	131307	131308
UN	237	.	ADP1-WT	131311	131313
UN	238	.	ADP1-WT	131317	131319
UN	239	.	ADP1-WT	131321	131321
UN	240	.	ADP1-WT	131339	131339
UN	241	.	ADP1-WT	131347	131349
UN	242	.	ADP1-WT	131353	131357
UN	243	.	ADP1-WT	135247	135247
UN	244	.	ADP1-WT	135252	135252
UN	245	.	ADP1-WT	135257	135262
UN	246	.	ADP1-WT	135264	135303
UN	247	.	ADP1-WT	135577	135581
UN	248	.	ADP1-WT	135585	135593
UN	249	.	ADP1-WT	135615	135615
UN	250	.	ADP1-WT	137937	137937
UN	251	.	ADP1-WT	137941	137942
UN	252	.	ADP1-WT	145001	145001
UN	253	.	ADP1-WT	145008	145016
UN	254	.	ADP1-WT	145018	145023
UN	255	.	ADP1-WT	145025	145025
UN	256	.	ADP1-WT	145028	145028
UN	257	.	ADP1-WT	145031	145160
UN	258	.	ADP1-WT	145288	145288
UN	259	.	ADP1-WT	145301	145355
UN	260	.	ADP1-WT	145360	145361
UN	261	.	ADP1-WT	145367	145367
UN	262	.	ADP1-WT	145369	145371
UN	263	.	ADP1-WT	145373	145377
UN	264	.	ADP1-WT	145379	145379
UN	265	.	ADP1-WT	145382	145383
UN	266	.	ADP1-WT	145388	145392
UN	267	.	ADP1-WT	145397	145397
UN	268	.	ADP1-WT	145399	145400
UN	269	.	ADP1-WT	145403	145404
UN	270	.	ADP1-WT	145407	145407
UN	271	.	ADP1-WT	148881	148915
UN	272	.	ADP1-WT	148917	148917
UN	273	.	ADP1-WT	148919	148919
UN	274	.	ADP1-WT	148922	148925
UN	275	.	ADP1-WT	149984	149984
UN	276	.	ADP1-WT	149987	149987
UN	277	.	ADP1-WT	150000	150000
UN	278	.	ADP1-WT	150043	150047
UN	279	.	ADP1-WT	150050	150055
UN	280	.	ADP1-WT	150058	150058
UN	281	.	ADP1-WT	150488	150488
UN	282	.	ADP1-WT	150491	150492
UN	283	.	ADP1-WT	150497	150508
UN	284	.	ADP1-WT	150510	150512
UN	285	.	ADP1-WT	150514	150519
UN	286	.	ADP1-WT	150521	150523
UN	287	.	ADP1-WT	150525	150526
UN	288	.	ADP1-WT	150529	150536
UN	289	.	ADP1-WT	150538	150541
UN	290	.	ADP1-WT	156226	156233
UN	291	.	ADP1-WT	157930	157930
UN	292	.	ADP1-WT	161836	161836
UN	293	.	ADP1-WT	161858	161858
UN	294	.	ADP1-WT	163454	163454
UN	295	.	ADP1-WT	163471	163471
UN	296	.	ADP1-WT	163970	163970
UN	297	.	ADP1-WT	163978	163982
UN	298	.	ADP1-WT	163985	163992
UN	299	.	ADP1-WT	163994	163997
UN	300	.	ADP1-WT	163999	164001
UN	301	.	ADP1-WT	164003	164006
UN	302	.	ADP1-WT	164011	164013
UN	303	.	ADP1-WT	164015	164016
UN	304	.	ADP1-WT	164018	164060
UN	305	.	ADP1-WT	165434	165434
UN	306	.	ADP1-WT	165436	165437
UN	307	.	ADP1-WT	165439	165439
UN	308	.	ADP1-WT	165441	165441
UN	309	.	ADP1-WT	165443	165443
UN	310	.	ADP1-WT	165452	165454
UN	311	.	ADP1-WT	170018	170018
UN	312	.	ADP1-WT	171449	171449
UN	313	.	ADP1-WT	171473	171475
UN	314	.	ADP1-WT	173059	173059
UN	315	.	ADP1-WT	173065	173066
UN	316	.	ADP1-WT	173068	173068
UN	317	.	ADP1-WT	173071	173074
UN	318	.	ADP1-WT	175263	175264
UN	319	.	ADP1-WT	175283	175287
UN	320	.	ADP1-WT	178637	178637
UN	321	.	ADP1-WT	183656	183694
UN	322	.	ADP1-WT	183703	183703
UN	323	.	ADP1-WT	183707	183708
UN	324	.	ADP1-WT	183711	183715
UN	325	.	ADP1-WT	183720	183720
UN	326	.	ADP1-WT	183724	183724
UN	327	.	ADP1-WT	183727	183727
UN	328	.	ADP1-WT	185552	185554
UN	329	.	ADP1-WT	185556	185566
UN	330	.	ADP1-WT	185568	185569
UN	331	.	ADP1-WT	185573	185588
UN	332	.	ADP1-WT	185802	185803
UN	333	.	ADP1-WT	185806	185839
UN	334	.	ADP1-WT	190234	190234
UN	335	.	ADP1-WT	190237	190261
UN	336	.	ADP1-WT	190431	190438
UN	337	.	ADP1-WT	190472	190472
UN	338	.	ADP1-WT	190486	190486
UN	339	.	ADP1-WT	190490	190490
UN	340	.	ADP1-WT	190492	190494
UN	341	.	ADP1-WT	190498	190498
UN	342	.	ADP1-WT	190500	190501
UN	343	.	ADP1-WT	190503	190508
UN	344	.	ADP1-WT	190512	190512
UN	345	.	ADP1-WT	190599	190599
UN	346	.	ADP1-WT	190601	190601
UN	347	.	ADP1-WT	190604	190604
UN	348	.	ADP1-WT	190613	190613
UN	349	.	ADP1-WT	193076	193076
UN	350	.	ADP1-WT	193078	193078
UN	351	.	ADP1-WT	193094	193094
UN	352	.	ADP1-WT	193096	193143
UN	353	.	ADP1-WT	193145	193147
UN	354	.	ADP1-WT	193361	193361
UN	355	.	ADP1-WT	193369	193369
UN	356	.	ADP1-WT	193372	193374
UN	357	.	ADP1-WT	193382	193383
UN	358	.	ADP1-WT	193385	193385
UN	359	.	ADP1-WT	193387	193387
UN	360	.	ADP1-WT	193389	193389
UN	361	.	ADP1-WT	193391	193391
UN	362	.	ADP1-WT	193393	193408
UN	363	.	ADP1-WT	193411	193417
UN	364	.	ADP1-WT	193419	193419
UN	365	.	ADP1-WT	193421	193422
UN	366	.	ADP1-WT	193426	193428
UN	367	.	ADP1-WT	193430	193438
UN	368	.	ADP1-WT	193440	193444
UN	369	.	ADP1-WT	193454	193454
UN	370	.	ADP1-WT	193459	193459
UN	371	.	ADP1-WT	193464	193464
UN	372	.	ADP1-WT	193618	193618
UN	373	.	ADP1-WT	193620	193620
UN	374	.	ADP1-WT	193624	193626
UN	375	.	ADP1-WT	193679	193679
UN	376	.	ADP1-WT	193690	193691
UN	377	.	ADP1-WT	193896	193896
UN	378	.	ADP1-WT	198285	198285
UN	379	.	ADP1-WT	198291	198291
UN	380	.	ADP1-WT	198293	198293
UN	381	.	ADP1-WT	200027	200064
UN	382	.	ADP1-WT	200071	200072
UN	383	.	ADP1-WT	200074	200074
UN	384	.	ADP1-WT	200665	200665
UN	385	.	ADP1-WT	200679	200679
UN	386	.	ADP1-WT	200681	200681
UN	387	.	ADP1-WT	200686	200687
UN	388	.	ADP1-WT	200689	200690
UN	389	.	ADP1-WT	200695	200695
UN	390	.	ADP1-WT	200697	200697
UN	391	.	ADP1-WT	200703	200703
UN	392	.	ADP1-WT	200708	200708
UN	393	.	ADP1-WT	200713	200713
UN	394	.	ADP1-WT	200716	200716
UN	395	.	ADP1-WT	200718	200718
UN	396	.	ADP1-WT	200780	200780
UN	397	.	ADP1-WT	200783	200783
UN	398	.	ADP1-WT	200787	200788
UN	399	.	ADP1-WT	200791	200793
UN	400	.	ADP1-WT	200795	200795
UN	401	.	ADP1-WT	201372	201378
UN	402	.	ADP1-WT	201382	201382
UN	403	.	ADP1-WT	201385	201385
UN	404	.	ADP1-WT	201388	201405
UN	405	.	ADP1-WT	201679	201691
UN	406	.	ADP1-WT	202116	202118
UN	407	.	ADP1-WT	202129	202135
UN	408	.	ADP1-WT	202137	202138
UN	409	.	ADP1-WT	202140	202140
UN	410	.	ADP1-WT	202143	202143
UN	411	.	ADP1-WT	202165	202166
UN	412	.	ADP1-WT	202198	202198
UN	413	.	ADP1-WT	202921	202921
UN	414	.	ADP1-WT	204153	204153
UN	415	.	ADP1-WT	204159	204159
UN	416	.	ADP1-WT	204162	204163
UN	417	.	ADP1-WT	204190	204191
UN	418	.	ADP1-WT	204193	204193
UN	419	.	ADP1-WT	204196	204197
UN	420	.	ADP1-WT	204199	204199
UN	421	.	ADP1-WT	204202	204203
UN	422	.	ADP1-WT	204206	204206
UN	423	.	ADP1-WT	204208	204209
UN	424	.	ADP1-WT	204211	204213
UN	425	.	ADP1-WT	205453	205455
UN	426	.	ADP1-WT	205457	205498
UN	427	.	ADP1-WT	205518	205518
UN	428	.	ADP1-WT	205520	205528
UN	429	.	ADP1-WT	205532	205535
UN	430	.	ADP1-WT	205537	205538
UN	431	.	ADP1-WT	205542	205542
UN	432	.	ADP1-WT	205545	205545
UN	433	.	ADP1-WT	205547	205551
UN	434	.	ADP1-WT	207322	207323
UN	435	.	ADP1-WT	207527	207527
UN	436	.	ADP1-WT	208636	208636
UN	437	.	ADP1-WT	208638	208638
UN	438	.	ADP1-WT	208640	208642
UN	439	.	ADP1-WT	208644	208644
UN	440	.	ADP1-WT	212720	212720
UN	441	.	ADP1-WT	212937	212938
UN	442	.	ADP1-WT	212940	215285
UN	443	.	ADP1-WT	215287	215287
UN	444	.	ADP1-WT	215291	215291
UN	445	.	ADP1-WT	215402	218540
UN	446	.	ADP1-WT	218831	218831
UN	447	.	ADP1-WT	220830	220831
UN	448	.	ADP1-WT	220833	220834
UN	449	.	ADP1-WT	220837	220837
UN	450	.	ADP1-WT	220839	220839
UN	451	.	ADP1-WT	220841	220841
UN	452	.	ADP1-WT	220845	220846
UN	453	.	ADP1-WT	224177	224177
UN	454	.	ADP1-WT	224181	224181
UN	455	.	ADP1-WT	227452	227452
UN	456	.	ADP1-WT	227454	227459
UN	457	.	ADP1-WT	230799	230799
UN	458	.	ADP1-WT	230806	230806
UN	459	.	ADP1-WT	232201	232202
UN	460	.	ADP1-WT	232204	232207
UN	461	.	ADP1-WT	232209	232213
UN	462	.	ADP1-WT	232233	232233
UN	463	.	ADP1-WT	232242	232242
UN	464	.	ADP1-WT	232244	232268
UN	465	.	ADP1-WT	232270	232271
UN	466	.	ADP1-WT	232275	232322
UN	467	.	ADP1-WT	232325	232329
UN	468	.	ADP1-WT	232331	232334
UN	469	.	ADP1-WT	232336	232338
UN	470	.	ADP1-WT	232340	232340
UN	471	.	ADP1-WT	232364	232364
UN	472	.	ADP1-WT	232531	232531
UN	473	.	ADP1-WT	232533	232533
UN	474	.	ADP1-WT	233128	233129
UN	475	.	ADP1-WT	233132	233133
UN	476	.	ADP1-WT	239805	239809
UN	477	.	ADP1-WT	239811	239821
UN	478	.	ADP1-WT	239825	239841
UN	479	.	ADP1-WT	239849	239849
UN	480	.	ADP1-WT	243859	243860
UN	481	.	ADP1-WT	243862	243862
UN	482	.	ADP1-WT	243865	243865
UN	483	.	ADP1-WT	243872	243872
UN	484	.	ADP1-WT	243902	243904
UN	485	.	ADP1-WT	243925	243926
UN	486	.	ADP1-WT	243928	243929
UN	487	.	ADP1-WT	243931	243932
UN	488	.	ADP1-WT	243937	243949
UN	489	.	ADP1-WT	243952	243952
UN	490	.	ADP1-WT	243954	243957
UN	491	.	ADP1-WT	243959	243960
UN	492	.	ADP1-WT	243962	243968
UN	493	.	ADP1-WT	243970	243979
UN	494	.	ADP1-WT	248635	248636
UN	495	.	ADP1-WT	248648	248668
UN	496	.	ADP1-WT	248670	248675
UN	497	.	ADP1-WT	248677	248679
UN	498	.	ADP1-WT	248681	248681
UN	499	.	ADP1-WT	250081	250081
UN	500	.	ADP1-WT	250087	250087
UN	501	.	ADP1-WT	250093	250093
UN	502	.	ADP1-WT	250099	250099
UN	503	.	ADP1-WT	250106	250107
UN	504	.	ADP1-WT	250110	250111
UN	505	.	ADP1-WT	250127	250130
UN	506	.	ADP1-WT	251130	251130
UN	507	.	ADP1-WT	251565	251589
UN	508	.	ADP1-WT	251592	251596
UN	509	.	ADP1-WT	251598	251605
UN	510	.	ADP1-WT	251607	251607
UN	511	.	ADP1-WT	251610	251610
UN	512	.	ADP1-WT	251612	251615
UN	513	.	ADP1-WT	251618	251622
UN	514	.	ADP1-WT	251625	251625
UN	515	.	ADP1-WT	251630	251632
UN	516	.	ADP1-WT	251634	251636
UN	517	.	ADP1-WT	251638	251643
UN	518	.	ADP1-WT	251647	251648
UN	519	.	ADP1-WT	251652	251653
UN	520	.	ADP1-WT	251655	251655
UN	521	.	ADP1-WT	251657	251692
UN	522	.	ADP1-WT	254925	254925
UN	523	.	ADP1-WT	257066	257066
UN	524	.	ADP1-WT	257076	257076
UN	525	.	ADP1-WT	257078	257083
UN	526	.	ADP1-WT	261901	261904
UN	527	.	ADP1-WT	261906	261906
UN	528	.	ADP1-WT	261909	261909
UN	529	.	ADP1-WT	261911	261911
UN	530	.	ADP1-WT	261914	261914
UN	531	.	ADP1-WT	261917	261917
UN	532	.	ADP1-WT	261977	261989
UN	533	.	ADP1-WT	262574	262631
UN	534	.	ADP1-WT	262638	262638
UN	535	.	ADP1-WT	262646	262646
UN	536	.	ADP1-WT	262648	262653
UN	537	.	ADP1-WT	262661	262661
UN	538	.	ADP1-WT	263368	263371
UN	539	.	ADP1-WT	263374	263377
UN	540	.	ADP1-WT	263384	263384
UN	541	.	ADP1-WT	263847	263847
UN	542	.	ADP1-WT	265157	265166
UN	543	.	ADP1-WT	265168	265176
UN	544	.	ADP1-WT	265179	265181
UN	545	.	ADP1-WT	265183	265184
UN	546	.	ADP1-WT	265186	265189
UN	547	.	ADP1-WT	265191	265192
UN	548	.	ADP1-WT	265194	265199
UN	549	.	ADP1-WT	265201	265202
UN	550	.	ADP1-WT	265206	265207
UN	551	.	ADP1-WT	265210	265220
UN	552	.	ADP1-WT	266903	266903
UN	553	.	ADP1-WT	266909	266910
UN	554	.	ADP1-WT	266912	266912
UN	555	.	ADP1-WT	267097	267098
UN	556	.	ADP1-WT	267113	267120
UN	557	.	ADP1-WT	267123	267124
UN	558	.	ADP1-WT	267159	267159
UN	559	.	ADP1-WT	267356	267356
UN	560	.	ADP1-WT	267361	267362
UN	561	.	ADP1-WT	267366	267367
UN	562	.	ADP1-WT	267372	267374
UN	563	.	ADP1-WT	267376	267376
UN	564	.	ADP1-WT	267379	267381
UN	565	.	ADP1-WT	267386	267386
UN	566	.	ADP1-WT	267388	267397
UN	567	.	ADP1-WT	267399	267399
UN	568	.	ADP1-WT	268583	268585
UN	569	.	ADP1-WT	268587	268607
UN	570	.	ADP1-WT	269814	269816
UN	571	.	ADP1-WT	269818	269818
UN	572	.	ADP1-WT	269820	269820
UN	573	.	ADP1-WT	269822	269825
UN	574	.	ADP1-WT	269870	269870
UN	575	.	ADP1-WT	271364	271373
UN	576	.	ADP1-WT	276736	276736
UN	577	.	ADP1-WT	280291	280304
UN	578	.	ADP1-WT	280306	280308
UN	579	.	ADP1-WT	280341	280344
UN	580	.	ADP1-WT	282507	282507
UN	581	.	ADP1-WT	282509	282509
UN	582	.	ADP1-WT	282511	282522
UN	583	.	ADP1-WT	282525	282525
UN	584	.	ADP1-WT	282529	282535
UN	585	.	ADP1-WT	282537	282537
UN	586	.	ADP1-WT	282539	282539
UN	587	.	ADP1-WT	282541	282542
UN	588	.	ADP1-WT	282552	282552
UN	589	.	ADP1-WT	282591	282591
UN	590	.	ADP1-WT	297644	297733
UN	591	.	ADP1-WT	297743	297743
UN	592	.	ADP1-WT	297884	297884
UN	593	.	ADP1-WT	300557	300557
UN	594	.	ADP1-WT	302049	302058
UN	595	.	ADP1-WT	302060	302061
UN	596	.	ADP1-WT	302063	302064
UN	597	.	ADP1-WT	302066	302069
UN	598	.	ADP1-WT	302073	302073
UN	599	.	ADP1-WT	302101	302105
UN	600	.	ADP1-WT	302108	302110
UN	601	.	ADP1-WT	302112	302146
UN	602	.	ADP1-WT	302148	302148
UN	603	.	ADP1-WT	302150	302151
UN	604	.	ADP1-WT	302153	302153
UN	605	.	ADP1-WT	302155	302162
UN	606	.	ADP1-WT	302866	302866
UN	607	.	ADP1-WT	302869	302869
UN	608	.	ADP1-WT	302871	302872
UN	609	.	ADP1-WT	302875	302875
UN	610	.	ADP1-WT	302877	302880
UN	611	.	ADP1-WT	302882	302892
UN	612	.	ADP1-WT	302901	302901
UN	613	.	ADP1-WT	302903	302903
UN	614	.	ADP1-WT	305135	305138
UN	615	.	ADP1-WT	305141	305141
UN	616	.	ADP1-WT	305149	305149
UN	617	.	ADP1-WT	307937	307938
UN	618	.	ADP1-WT	307940	307968
UN	619	.	ADP1-WT	307970	307970
UN	620	.	ADP1-WT	308553	308553
UN	621	.	ADP1-WT	310455	310455
UN	622	.	ADP1-WT	310471	310471
UN	623	.	ADP1-WT	310473	310473
UN	624	.	ADP1-WT	310476	310478
UN	625	.	ADP1-WT	310486	310486
UN	626	.	ADP1-WT	310514	310515
UN	627	.	ADP1-WT	310541	310542
UN	628	.	ADP1-WT	310550	310550
UN	629	.	ADP1-WT	311514	311514
UN	630	.	ADP1-WT	311516	311517
UN	631	.	ADP1-WT	311521	311521
UN	632	.	ADP1-WT	311523	311524
UN	633	.	ADP1-WT	311528	311530
UN	634	.	ADP1-WT	311532	311533
UN	635	.	ADP1-WT	311535	311535
UN	636	.	ADP1-WT	311537	311537
UN	637	.	ADP1-WT	311539	311540
UN	638	.	ADP1-WT	311943	311944
UN	639	.	ADP1-WT	311946	311946
UN	640	.	ADP1-WT	311948	311948
UN	641	.	ADP1-WT	311987	311987
UN	642	.	ADP1-WT	311990	311995
UN	643	.	ADP1-WT	311997	311997
UN	644	.	ADP1-WT	312183	312183
UN	645	.	ADP1-WT	312187	312190
UN	646	.	ADP1-WT	318801	318801
UN	647	.	ADP1-WT	321574	322810
UN	648	.	ADP1-WT	326811	326820
UN	649	.	ADP1-WT	326822	326830
UN	650	.	ADP1-WT	326832	326869
UN	651	.	ADP1-WT	327610	327610
UN	652	.	ADP1-WT	327616	327616
UN	653	.	ADP1-WT	327618	327618
UN	654	.	ADP1-WT	328908	328908
UN	655	.	ADP1-WT	328910	328912
UN	656	.	ADP1-WT	332176	332176
UN	657	.	ADP1-WT	332178	332178
UN	658	.	ADP1-WT	332209	332221
UN	659	.	ADP1-WT	334042	334042
UN	660	.	ADP1-WT	334084	334111
UN	661	.	ADP1-WT	334117	334117
UN	662	.	ADP1-WT	334119	334119
UN	663	.	ADP1-WT	334121	334121
UN	664	.	ADP1-WT	334127	334129
UN	665	.	ADP1-WT	334131	334132
UN	666	.	ADP1-WT	334134	334135
UN	667	.	ADP1-WT	334186	334186
UN	668	.	ADP1-WT	334661	334674
UN	669	.	ADP1-WT	334677	334677
UN	670	.	ADP1-WT	334686	334686
UN	671	.	ADP1-WT	334690	334704
UN	672	.	ADP1-WT	334709	334709
UN	673	.	ADP1-WT	334712	334712
UN	674	.	ADP1-WT	334715	334715
UN	675	.	ADP1-WT	334720	334720
UN	676	.	ADP1-WT	334733	334814
UN	677	.	ADP1-WT	334819	334902
UN	678	.	ADP1-WT	334905	334908
UN	679	.	ADP1-WT	334910	334910
UN	680	.	ADP1-WT	338629	338629
UN	681	.	ADP1-WT	338645	338645
UN	682	.	ADP1-WT	338647	338655
UN	683	.	ADP1-WT	342731	342739
UN	684	.	ADP1-WT	342742	342742
UN	685	.	ADP1-WT	342744	342746
UN	686	.	ADP1-WT	347922	347923
UN	687	.	ADP1-WT	349865	349865
UN	688	.	ADP1-WT	350217	350217
UN	689	.	ADP1-WT	350235	350235
UN	690	.	ADP1-WT	350238	350238
UN	691	.	ADP1-WT	350242	350242
UN	692	.	ADP1-WT	350258	350258
UN	693	.	ADP1-WT	351496	351496
UN	694	.	ADP1-WT	351514	351516
UN	695	.	ADP1-WT	351518	351518
UN	696	.	ADP1-WT	351525	351525
UN	697	.	ADP1-WT	354112	354118
UN	698	.	ADP1-WT	354121	354166
UN	699	.	ADP1-WT	354168	354186
UN	700	.	ADP1-WT	354197	354197
UN	701	.	ADP1-WT	358604	358604
UN	702	.	ADP1-WT	359851	359851
UN	703	.	ADP1-WT	359854	359858
UN	704	.	ADP1-WT	359860	359888
UN	705	.	ADP1-WT	359890	359897
UN	706	.	ADP1-WT	363394	363394
UN	707	.	ADP1-WT	364220	364220
UN	708	.	ADP1-WT	364229	364229
UN	709	.	ADP1-WT	364235	364256
UN	710	.	ADP1-WT	364258	364259
UN	711	.	ADP1-WT	364261	364262
UN	712	.	ADP1-WT	364264	364265
UN	713	.	ADP1-WT	364274	364274
UN	714	.	ADP1-WT	365653	365653
UN	715	.	ADP1-WT	365655	365655
UN	716	.	ADP1-WT	366590	366590
UN	717	.	ADP1-WT	366795	366799
UN	718	.	ADP1-WT	366801	366802
UN	719	.	ADP1-WT	369676	369677
UN	720	.	ADP1-WT	369682	369684
UN	721	.	ADP1-WT	369686	369686
UN	722	.	ADP1-WT	369689	369689
UN	723	.	ADP1-WT	371347	371369
UN	724	.	ADP1-WT	371373	371374
UN	725	.	ADP1-WT	371377	371378
UN	726	.	ADP1-WT	371386	371386
UN	727	.	ADP1-WT	371390	371390
UN	728	.	ADP1-WT	371392	371392
UN	729	.	ADP1-WT	371395	371398
UN	730	.	ADP1-WT	371401	371401
UN	731	.	ADP1-WT	371403	371403
UN	732	.	ADP1-WT	371406	371410
UN	733	.	ADP1-WT	371413	371413
UN	734	.	ADP1-WT	373755	373757
UN	735	.	ADP1-WT	373762	373763
UN	736	.	ADP1-WT	373765	373773
UN	737	.	ADP1-WT	373807	373873
UN	738	.	ADP1-WT	373875	373875
UN	739	.	ADP1-WT	373877	373877
UN	740	.	ADP1-WT	375183	375183
UN	741	.	ADP1-WT	375185	375187
UN	742	.	ADP1-WT	375199	375199
UN	743	.	ADP1-WT	375217	375217
UN	744	.	ADP1-WT	375221	375221
UN	745	.	ADP1-WT	377939	377939
UN	746	.	ADP1-WT	377941	377960
UN	747	.	ADP1-WT	377963	377965
UN	748	.	ADP1-WT	377968	377968
UN	749	.	ADP1-WT	377970	377972
UN	750	.	ADP1-WT	377974	377974
UN	751	.	ADP1-WT	380318	380330
UN	752	.	ADP1-WT	380332	380332
UN	753	.	ADP1-WT	380367	380367
UN	754	.	ADP1-WT	380381	380384
UN	755	.	ADP1-WT	380387	380395
UN	756	.	ADP1-WT	380397	380397
UN	757	.	ADP1-WT	380399	380399
UN	758	.	ADP1-WT	380401	380402
UN	759	.	ADP1-WT	380405	380405
UN	760	.	ADP1-WT	380409	380409
UN	761	.	ADP1-WT	380411	380432
UN	762	.	ADP1-WT	380434	380434
UN	763	.	ADP1-WT	380443	380443
UN	764	.	ADP1-WT	380450	380450
UN	765	.	ADP1-WT	382520	382521
UN	766	.	ADP1-WT	382523	382525
UN	767	.	ADP1-WT	382529	382529
UN	768	.	ADP1-WT	382549	382549
UN	769	.	ADP1-WT	386470	386471
UN	770	.	ADP1-WT	386474	386475
UN	771	.	ADP1-WT	386478	386478
UN	772	.	ADP1-WT	386480	386480
UN	773	.	ADP1-WT	386482	386482
UN	774	.	ADP1-WT	386484	386484
UN	775	.	ADP1-WT	386487	386487
UN	776	.	ADP1-WT	386489	386489
UN	777	.	ADP1-WT	386492	386493
UN	778	.	ADP1-WT	386496	386496
UN	779	.	ADP1-WT	386509	386512
UN	780	.	ADP1-WT	387482	387482
UN	781	.	ADP1-WT	387485	387488
UN	782	.	ADP1-WT	387494	387494
UN	783	.	ADP1-WT	387503	387503
UN	784	.	ADP1-WT	387510	387510
UN	785	.	ADP1-WT	387516	387516
UN	786	.	ADP1-WT	387525	387525
UN	787	.	ADP1-WT	388647	388647
UN	788	.	ADP1-WT	388650	388650
UN	789	.	ADP1-WT	388658	388668
UN	790	.	ADP1-WT	388872	388872
UN	791	.	ADP1-WT	388874	388874
UN	792	.	ADP1-WT	388901	388901
UN	793	.	ADP1-WT	388935	388944
UN	794	.	ADP1-WT	388948	388949
UN	795	.	ADP1-WT	388951	388953
UN	796	.	ADP1-WT	388957	388961
UN	797	.	ADP1-WT	388963	388969
UN	798	.	ADP1-WT	388971	388972
UN	799	.	ADP1-WT	388974	388974
UN	800	.	ADP1-WT	389289	389289
UN	801	.	ADP1-WT	389300	389300
UN	802	.	ADP1-WT	389309	389309
UN	803	.	ADP1-WT	391622	391622
UN	804	.	ADP1-WT	391624	391625
UN	805	.	ADP1-WT	391634	391639
UN	806	.	ADP1-WT	391641	391641
UN	807	.	ADP1-WT	391646	391646
UN	808	.	ADP1-WT	391649	391649
UN	809	.	ADP1-WT	391656	391657
UN	810	.	ADP1-WT	391660	391662
UN	811	.	ADP1-WT	391667	391707
UN	812	.	ADP1-WT	391709	391710
UN	813	.	ADP1-WT	391714	391716
UN	814	.	ADP1-WT	391741	391741
UN	815	.	ADP1-WT	394189	394189
UN	816	.	ADP1-WT	394207	394207
UN	817	.	ADP1-WT	396859	396859
UN	818	.	ADP1-WT	396861	396864
UN	819	.	ADP1-WT	396881	396881
UN	820	.	ADP1-WT	397400	397400
UN	821	.	ADP1-WT	399864	399864
UN	822	.	ADP1-WT	399880	399880
UN	823	.	ADP1-WT	399885	399886
UN	824	.	ADP1-WT	399888	399917
UN	825	.	ADP1-WT	400225	400225
UN	826	.	ADP1-WT	400227	400263
UN	827	.	ADP1-WT	400266	400269
UN	828	.	ADP1-WT	400272	400273
UN	829	.	ADP1-WT	400275	400277
UN	830	.	ADP1-WT	400281	400282
UN	831	.	ADP1-WT	400293	400293
UN	832	.	ADP1-WT	400479	400479
UN	833	.	ADP1-WT	400494	400495
UN	834	.	ADP1-WT	400534	400541
UN	835	.	ADP1-WT	400543	400543
UN	836	.	ADP1-WT	400545	400546
UN	837	.	ADP1-WT	403730	403732
UN	838	.	ADP1-WT	403734	403745
UN	839	.	ADP1-WT	403747	403771
UN	840	.	ADP1-WT	403773	403779
UN	841	.	ADP1-WT	406563	406563
UN	842	.	ADP1-WT	406570	406570
UN	843	.	ADP1-WT	406582	406582
UN	844	.	ADP1-WT	406585	406587
UN	845	.	ADP1-WT	406591	406610
UN	846	.	ADP1-WT	406612	406612
UN	847	.	ADP1-WT	406625	406627
UN	848	.	ADP1-WT	406643	406643
UN	849	.	ADP1-WT	408098	408098
UN	850	.	ADP1-WT	408107	408110
UN	851	.	ADP1-WT	408112	408117
UN	852	.	ADP1-WT	409639	409641
UN	853	.	ADP1-WT	409644	409765
UN	854	.	ADP1-WT	409767	409767
UN	855	.	ADP1-WT	409776	409777
UN	856	.	ADP1-WT	409780	409780
UN	857	.	ADP1-WT	412263	412263
UN	858	.	ADP1-WT	414304	414306
UN	859	.	ADP1-WT	414308	414309
UN	860	.	ADP1-WT	414312	414315
UN	861	.	ADP1-WT	414327	414327
UN	862	.	ADP1-WT	415022	415022
UN	863	.	ADP1-WT	415030	415030
UN	864	.	ADP1-WT	422686	422695
UN	865	.	ADP1-WT	422697	422697
UN	866	.	ADP1-WT	422702	422702
UN	867	.	ADP1-WT	422705	422705
UN	868	.	ADP1-WT	422714	422714
UN	869	.	ADP1-WT	422717	422718
UN	870	.	ADP1-WT	422722	422751
UN	871	.	ADP1-WT	422758	422758
UN	872	.	ADP1-WT	422761	422761
UN	873	.	ADP1-WT	422768	422769
UN	874	.	ADP1-WT	422773	422773
UN	875	.	ADP1-WT	422781	422781
UN	876	.	ADP1-WT	423004	423011
UN	877	.	ADP1-WT	423013	423019
UN	878	.	ADP1-WT	423030	423031
UN	879	.	ADP1-WT	423033	423046
UN	880	.	ADP1-WT	423048	423057
UN	881	.	ADP1-WT	423059	423059
UN	882	.	ADP1-WT	423062	423062
UN	883	.	ADP1-WT	423064	423065
UN	884	.	ADP1-WT	423068	423068
UN	885	.	ADP1-WT	423070	423171
UN	886	.	ADP1-WT	423174	423177
UN	887	.	ADP1-WT	424680	424682
UN	888	.	ADP1-WT	424692	424694
UN	889	.	ADP1-WT	424696	424696
UN	890	.	ADP1-WT	424698	424699
UN	891	.	ADP1-WT	424701	424706
UN	892	.	ADP1-WT	425087	425138
UN	893	.	ADP1-WT	425140	425140
UN	894	.	ADP1-WT	425142	425143
UN	895	.	ADP1-WT	425713	425713
UN	896	.	ADP1-WT	425715	425715
UN	897	.	ADP1-WT	425719	425719
UN	898	.	ADP1-WT	425721	425722
UN	899	.	ADP1-WT	429156	429157
UN	900	.	ADP1-WT	429159	429164
UN	901	.	ADP1-WT	429166	429175
UN	902	.	ADP1-WT	429496	429496
UN	903	.	ADP1-WT	429784	429796
UN	904	.	ADP1-WT	430118	430118
UN	905	.	ADP1-WT	430121	430121
UN	906	.	ADP1-WT	430128	430142
UN	907	.	ADP1-WT	430144	430151
UN	908	.	ADP1-WT	430154	430158
UN	909	.	ADP1-WT	430160	430160
UN	910	.	ADP1-WT	430164	430167
UN	911	.	ADP1-WT	430169	430169
UN	912	.	ADP1-WT	430171	430171
UN	913	.	ADP1-WT	430319	430350
UN	914	.	ADP1-WT	430353	430353
UN	915	.	ADP1-WT	430537	430539
UN	916	.	ADP1-WT	430541	430555
UN	917	.	ADP1-WT	430566	430568
UN	918	.	ADP1-WT	430573	430573
UN	919	.	ADP1-WT	430582	430582
UN	920	.	ADP1-WT	430585	430586
UN	921	.	ADP1-WT	430593	430593
UN	922	.	ADP1-WT	430598	430598
UN	923	.	ADP1-WT	430601	430601
UN	924	.	ADP1-WT	430604	430604
UN	925	.	ADP1-WT	430610	430611
UN	926	.	ADP1-WT	430615	430619
UN	927	.	ADP1-WT	430621	430644
UN	928	.	ADP1-WT	430672	430672
UN	929	.	ADP1-WT	430963	430967
UN	930	.	ADP1-WT	430970	430971
UN	931	.	ADP1-WT	430974	430979
UN	932	.	ADP1-WT	430981	430986
UN	933	.	ADP1-WT	430989	430989
UN	934	.	ADP1-WT	430992	431008
UN	935	.	ADP1-WT	431183	431277
UN	936	.	ADP1-WT	431279	431280
UN	937	.	ADP1-WT	431282	431282
UN	938	.	ADP1-WT	431284	431284
UN	939	.	ADP1-WT	435528	435552
UN	940	.	ADP1-WT	435569	435569
UN	941	.	ADP1-WT	435584	435584
UN	942	.	ADP1-WT	435652	435652
UN	943	.	ADP1-WT	435654	435654
UN	944	.	ADP1-WT	435659	435659
UN	945	.	ADP1-WT	435670	435670
UN	946	.	ADP1-WT	435695	435695
UN	947	.	ADP1-WT	435709	435709
UN	948	.	ADP1-WT	435711	435714
UN	949	.	ADP1-WT	435716	435716
UN	950	.	ADP1-WT	435718	435718
UN	951	.	ADP1-WT	435720	435729
UN	952	.	ADP1-WT	435731	435734
UN	953	.	ADP1-WT	435736	435736
UN	954	.	ADP1-WT	435739	435761
UN	955	.	ADP1-WT	435764	435787
UN	956	.	ADP1-WT	438872	438872
UN	957	.	ADP1-WT	438874	438878
UN	958	.	ADP1-WT	439127	439127
UN	959	.	ADP1-WT	440448	440448
UN	960	.	ADP1-WT	440451	440452
UN	961	.	ADP1-WT	447248	447248
UN	962	.	ADP1-WT	447250	447250
UN	963	.	ADP1-WT	447258	447258
UN	964	.	ADP1-WT	447261	447261
UN	965	.	ADP1-WT	447267	447268
UN	966	.	ADP1-WT	447270	447270
UN	967	.	ADP1-WT	447275	447275
UN	968	.	ADP1-WT	447282	447282
UN	969	.	ADP1-WT	447285	447293
UN	970	.	ADP1-WT	447299	447299
UN	971	.	ADP1-WT	447375	447375
UN	972	.	ADP1-WT	447450	447450
UN	973	.	ADP1-WT	448466	448467
UN	974	.	ADP1-WT	448470	448479
UN	975	.	ADP1-WT	448481	448482
UN	976	.	ADP1-WT	448484	448484
UN	977	.	ADP1-WT	448486	448487
UN	978	.	ADP1-WT	450895	450896
UN	979	.	ADP1-WT	450900	450903
UN	980	.	ADP1-WT	450913	450915
UN	981	.	ADP1-WT	450922	450922
UN	982	.	ADP1-WT	450925	450926
UN	983	.	ADP1-WT	450929	450929
UN	984	.	ADP1-WT	450933	450978
UN	985	.	ADP1-WT	450983	450997
UN	986	.	ADP1-WT	450999	450999
UN	987	.	ADP1-WT	451001	451001
UN	988	.	ADP1-WT	451006	451007
UN	989	.	ADP1-WT	451010	451011
UN	990	.	ADP1-WT	451013	451014
UN	991	.	ADP1-WT	451018	451018
UN	992	.	ADP1-WT	451020	451020
UN	993	.	ADP1-WT	451023	451023
UN	994	.	ADP1-WT	451055	451055
UN	995	.	ADP1-WT	451057	451057
UN	996	.	ADP1-WT	451204	451204
UN	997	.	ADP1-WT	451370	451371
UN	998	.	ADP1-WT	451378	451378
UN	999	.	ADP1-WT	451448	451448
UN	1000	.	ADP1-WT	451452	451452
UN	1001	.	ADP1-WT	451454	451454
UN	1002	.	ADP1-WT	451808	451808
UN	1003	.	ADP1-WT	451811	451811
UN	1004	.	ADP1-WT	451813	451813
UN	1005	.	ADP1-WT	451821	451826
UN	1006	.	ADP1-WT	451838	451838
UN	1007	.	ADP1-WT	451841	451841
UN	1008	.	ADP1-WT	451843	451843
UN	1009	.	ADP1-WT	452008	452008
UN	1010	.	ADP1-WT	452847	452847
UN	1011	.	ADP1-WT	452851	452852
UN	1012	.	ADP1-WT	454180	454180
UN	1013	.	ADP1-WT	454184	454184
UN	1014	.	ADP1-WT	454187	454187
UN	1015	.	ADP1-WT	454192	454192
UN	1016	.	ADP1-WT	454198	454198
UN	1017	.	ADP1-WT	454201	454239
UN	1018	.	ADP1-WT	454246	454246
UN	1019	.	ADP1-WT	454254	454254
UN	1020	.	ADP1-WT	454313	454313
UN	1021	.	ADP1-WT	454315	454315
UN	1022	.	ADP1-WT	454317	454318
UN	1023	.	ADP1-WT	454320	454320
UN	1024	.	ADP1-WT	454322	454336
UN	1025	.	ADP1-WT	454340	454340
UN	1026	.	ADP1-WT	455342	455342
UN	1027	.	ADP1-WT	455380	455388
UN	1028	.	ADP1-WT	455390	455390
UN	1029	.	ADP1-WT	455423	455425
UN	1030	.	ADP1-WT	455436	455438
UN	1031	.	ADP1-WT	455443	455443
UN	1032	.	ADP1-WT	456047	456075
UN	1033	.	ADP1-WT	456090	456090
UN	1034	.	ADP1-WT	456101	456101
UN	1035	.	ADP1-WT	456104	456104
UN	1036	.	ADP1-WT	456584	456584
UN	1037	.	ADP1-WT	456586	456587
UN	1038	.	ADP1-WT	456589	456602
UN	1039	.	ADP1-WT	460012	460014
UN	1040	.	ADP1-WT	460021	460026
UN	1041	.	ADP1-WT	460030	460030
UN	1042	.	ADP1-WT	460067	460067
UN	1043	.	ADP1-WT	460070	460070
UN	1044	.	ADP1-WT	460086	460089
UN	1045	.	ADP1-WT	460091	460091
UN	1046	.	ADP1-WT	460093	460096
UN	1047	.	ADP1-WT	460137	460137
UN	1048	.	ADP1-WT	460139	460142
UN	1049	.	ADP1-WT	460169	460169
UN	1050	.	ADP1-WT	460176	460179
UN	1051	.	ADP1-WT	460181	460181
UN	1052	.	ADP1-WT	460184	460187
UN	1053	.	ADP1-WT	460697	460702
UN	1054	.	ADP1-WT	461545	461549
UN	1055	.	ADP1-WT	461595	461596
UN	1056	.	ADP1-WT	461598	461599
UN	1057	.	ADP1-WT	461603	461603
UN	1058	.	ADP1-WT	461607	461607
UN	1059	.	ADP1-WT	461610	461610
UN	1060	.	ADP1-WT	461612	461631
UN	1061	.	ADP1-WT	463524	463541
UN	1062	.	ADP1-WT	468478	468478
UN	1063	.	ADP1-WT	468498	468498
UN	1064	.	ADP1-WT	468506	468506
UN	1065	.	ADP1-WT	468528	468528
UN	1066	.	ADP1-WT	471089	471089
UN	1067	.	ADP1-WT	471092	471092
UN	1068	.	ADP1-WT	471094	471094
UN	1069	.	ADP1-WT	471098	471098
UN	1070	.	ADP1-WT	471100	471101
UN	1071	.	ADP1-WT	471110	471110
UN	1072	.	ADP1-WT	471118	471118
UN	1073	.	ADP1-WT	471135	471135
UN	1074	.	ADP1-WT	471140	471140
UN	1075	.	ADP1-WT	471142	471147
UN	1076	.	ADP1-WT	471149	471169
UN	1077	.	ADP1-WT	471172	471172
UN	1078	.	ADP1-WT	471175	471175
UN	1079	.	ADP1-WT	475817	475817
UN	1080	.	ADP1-WT	475819	475820
UN	1081	.	ADP1-WT	475826	475826
UN	1082	.	ADP1-WT	475829	475837
UN	1083	.	ADP1-WT	475841	475859
UN	1084	.	ADP1-WT	475863	475874
UN	1085	.	ADP1-WT	477682	477682
UN	1086	.	ADP1-WT	477855	477857
UN	1087	.	ADP1-WT	477863	477866
UN	1088	.	ADP1-WT	477868	477868
UN	1089	.	ADP1-WT	477870	477944
UN	1090	.	ADP1-WT	477947	477948
UN	1091	.	ADP1-WT	477950	477951
UN	1092	.	ADP1-WT	478362	478363
UN	1093	.	ADP1-WT	478365	478366
UN	1094	.	ADP1-WT	478369	478370
UN	1095	.	ADP1-WT	478388	478399
UN	1096	.	ADP1-WT	478401	478401
UN	1097	.	ADP1-WT	478505	478505
UN	1098	.	ADP1-WT	478507	478508
UN	1099	.	ADP1-WT	478510	478512
UN	1100	.	ADP1-WT	478523	478524
UN	1101	.	ADP1-WT	478702	478702
UN	1102	.	ADP1-WT	478731	478733
UN	1103	.	ADP1-WT	478740	478740
UN	1104	.	ADP1-WT	478755	478755
UN	1105	.	ADP1-WT	480561	480583
UN	1106	.	ADP1-WT	480585	480592
UN	1107	.	ADP1-WT	480979	480979
UN	1108	.	ADP1-WT	480986	480986
UN	1109	.	ADP1-WT	480997	480997
UN	1110	.	ADP1-WT	481040	481040
UN	1111	.	ADP1-WT	481044	481044
UN	1112	.	ADP1-WT	481046	481048
UN	1113	.	ADP1-WT	481050	481050
UN	1114	.	ADP1-WT	481061	481061
UN	1115	.	ADP1-WT	481064	481064
UN	1116	.	ADP1-WT	481067	481068
UN	1117	.	ADP1-WT	481070	481079
UN	1118	.	ADP1-WT	491439	491439
UN	1119	.	ADP1-WT	491526	491595
UN	1120	.	ADP1-WT	491600	491606
UN	1121	.	ADP1-WT	491608	491608
UN	1122	.	ADP1-WT	491614	491614
UN	1123	.	ADP1-WT	491617	491617
UN	1124	.	ADP1-WT	491619	491628
UN	1125	.	ADP1-WT	491631	491631
UN	1126	.	ADP1-WT	491676	491805
UN	1127	.	ADP1-WT	491807	491807
UN	1128	.	ADP1-WT	491812	491812
UN	1129	.	ADP1-WT	491814	491814
UN	1130	.	ADP1-WT	491817	491818
UN	1131	.	ADP1-WT	491820	491820
UN	1132	.	ADP1-WT	491827	491827
UN	1133	.	ADP1-WT	493162	493162
UN	1134	.	ADP1-WT	493164	493164
UN	1135	.	ADP1-WT	493168	493168
UN	1136	.	ADP1-WT	493235	493239
UN	1137	.	ADP1-WT	494754	494755
UN	1138	.	ADP1-WT	495048	495048
UN	1139	.	ADP1-WT	495050	495050
UN	1140	.	ADP1-WT	495070	495070
UN	1141	.	ADP1-WT	495076	495085
UN	1142	.	ADP1-WT	495127	495127
UN	1143	.	ADP1-WT	496778	496778
UN	1144	.	ADP1-WT	496780	496780
UN	1145	.	ADP1-WT	496783	496828
UN	1146	.	ADP1-WT	499731	499734
UN	1147	.	ADP1-WT	499737	499742
UN	1148	.	ADP1-WT	499809	499810
UN	1149	.	ADP1-WT	499914	499914
UN	1150	.	ADP1-WT	499917	499917
UN	1151	.	ADP1-WT	499923	499923
UN	1152	.	ADP1-WT	499928	499928
UN	1153	.	ADP1-WT	499941	499942
UN	1154	.	ADP1-WT	499963	499963
UN	1155	.	ADP1-WT	499965	499965
UN	1156	.	ADP1-WT	499980	499981
UN	1157	.	ADP1-WT	499984	499984
UN	1158	.	ADP1-WT	499986	500040
UN	1159	.	ADP1-WT	500042	500042
UN	1160	.	ADP1-WT	500044	500044
UN	1161	.	ADP1-WT	500104	500242
UN	1162	.	ADP1-WT	503395	503420
UN	1163	.	ADP1-WT	503423	503598
UN	1164	.	ADP1-WT	503600	503603
UN	1165	.	ADP1-WT	503605	503622
UN	1166	.	ADP1-WT	503624	503625
UN	1167	.	ADP1-WT	503627	503631
UN	1168	.	ADP1-WT	503633	503633
UN	1169	.	ADP1-WT	504193	504199
UN	1170	.	ADP1-WT	505534	505534
UN	1171	.	ADP1-WT	505536	505537
UN	1172	.	ADP1-WT	506242	506242
UN	1173	.	ADP1-WT	510313	510313
UN	1174	.	ADP1-WT	510323	510323
UN	1175	.	ADP1-WT	511062	511062
UN	1176	.	ADP1-WT	511459	511459
UN	1177	.	ADP1-WT	511477	511480
UN	1178	.	ADP1-WT	511483	511499
UN	1179	.	ADP1-WT	512036	512038
UN	1180	.	ADP1-WT	512046	512049
UN	1181	.	ADP1-WT	512052	512052
UN	1182	.	ADP1-WT	512094	512094
UN	1183	.	ADP1-WT	512096	512126
UN	1184	.	ADP1-WT	512128	512128
UN	1185	.	ADP1-WT	513647	513647
UN	1186	.	ADP1-WT	513660	513663
UN	1187	.	ADP1-WT	513728	513728
UN	1188	.	ADP1-WT	513732	513734
UN	1189	.	ADP1-WT	513737	513737
UN	1190	.	ADP1-WT	515950	515950
UN	1191	.	ADP1-WT	515954	515954
UN	1192	.	ADP1-WT	515978	515978
UN	1193	.	ADP1-WT	515980	515980
UN	1194	.	ADP1-WT	515982	515983
UN	1195	.	ADP1-WT	515985	516001
UN	1196	.	ADP1-WT	516005	516065
UN	1197	.	ADP1-WT	516069	516069
UN	1198	.	ADP1-WT	523008	523008
UN	1199	.	ADP1-WT	523583	523583
UN	1200	.	ADP1-WT	523585	523585
UN	1201	.	ADP1-WT	524813	524854
UN	1202	.	ADP1-WT	524856	524857
UN	1203	.	ADP1-WT	524892	524892
UN	1204	.	ADP1-WT	524903	524903
UN	1205	.	ADP1-WT	526802	526802
UN	1206	.	ADP1-WT	526804	526805
UN	1207	.	ADP1-WT	529453	529455
UN	1208	.	ADP1-WT	529460	529460
UN	1209	.	ADP1-WT	529465	529465
UN	1210	.	ADP1-WT	529477	529477
UN	1211	.	ADP1-WT	534278	534301
UN	1212	.	ADP1-WT	534305	534305
UN	1213	.	ADP1-WT	534528	534529
UN	1214	.	ADP1-WT	534531	534531
UN	1215	.	ADP1-WT	534550	534550
UN	1216	.	ADP1-WT	534882	534885
UN	1217	.	ADP1-WT	534889	534890
UN	1218	.	ADP1-WT	534959	534964
UN	1219	.	ADP1-WT	534966	534966
UN	1220	.	ADP1-WT	534969	534980
UN	1221	.	ADP1-WT	535245	535247
UN	1222	.	ADP1-WT	535249	535283
UN	1223	.	ADP1-WT	535285	535285
UN	1224	.	ADP1-WT	538015	538015
UN	1225	.	ADP1-WT	538663	538665
UN	1226	.	ADP1-WT	538667	538667
UN	1227	.	ADP1-WT	538669	538669
UN	1228	.	ADP1-WT	538671	538671
UN	1229	.	ADP1-WT	538673	538673
UN	1230	.	ADP1-WT	538677	538681
UN	1231	.	ADP1-WT	538695	538697
UN	1232	.	ADP1-WT	538706	538706
UN	1233	.	ADP1-WT	538709	538731
UN	1234	.	ADP1-WT	538738	538738
UN	1235	.	ADP1-WT	538740	538740
UN	1236	.	ADP1-WT	538747	538747
UN	1237	.	ADP1-WT	538765	538765
UN	1238	.	ADP1-WT	538768	538768
UN	1239	.	ADP1-WT	538770	538770
UN	1240	.	ADP1-WT	539126	539126
UN	1241	.	ADP1-WT	539827	539827
UN	1242	.	ADP1-WT	542103	542103
UN	1243	.	ADP1-WT	542105	542105
UN	1244	.	ADP1-WT	542107	542108
UN	1245	.	ADP1-WT	542110	542165
UN	1246	.	ADP1-WT	542238	542238
UN	1247	.	ADP1-WT	542427	542427
UN	1248	.	ADP1-WT	542439	542439
UN	1249	.	ADP1-WT	542469	542469
UN	1250	.	ADP1-WT	542473	542473
UN	1251	.	ADP1-WT	542477	542479
UN	1252	.	ADP1-WT	542481	542482
UN	1253	.	ADP1-WT	542484	542490
UN	1254	.	ADP1-WT	542492	542493
UN	1255	.	ADP1-WT	542495	542495
UN	1256	.	ADP1-WT	542497	542497
UN	1257	.	ADP1-WT	542513	542513
UN	1258	.	ADP1-WT	542533	542534
UN	1259	.	ADP1-WT	542536	542536
UN	1260	.	ADP1-WT	542541	542541
UN	1261	.	ADP1-WT	542582	542582
UN	1262	.	ADP1-WT	542589	542590
UN	1263	.	ADP1-WT	542592	542603
UN	1264	.	ADP1-WT	542608	542609
UN	1265	.	ADP1-WT	542611	542612
UN	1266	.	ADP1-WT	544194	544194
UN	1267	.	ADP1-WT	544196	544197
UN	1268	.	ADP1-WT	544231	544232
UN	1269	.	ADP1-WT	544237	544237
UN	1270	.	ADP1-WT	544241	544241
UN	1271	.	ADP1-WT	544589	544589
UN	1272	.	ADP1-WT	544591	544591
UN	1273	.	ADP1-WT	544594	544594
UN	1274	.	ADP1-WT	544597	544598
UN	1275	.	ADP1-WT	545380	545380
UN	1276	.	ADP1-WT	545383	545383
UN	1277	.	ADP1-WT	545385	545389
UN	1278	.	ADP1-WT	545393	545394
UN	1279	.	ADP1-WT	545397	545398
UN	1280	.	ADP1-WT	545401	545429
UN	1281	.	ADP1-WT	545882	545905
UN	1282	.	ADP1-WT	545912	545912
UN	1283	.	ADP1-WT	545915	545919
UN	1284	.	ADP1-WT	545921	545934
UN	1285	.	ADP1-WT	545936	545946
UN	1286	.	ADP1-WT	545954	545954
UN	1287	.	ADP1-WT	548686	548686
UN	1288	.	ADP1-WT	548694	548694
UN	1289	.	ADP1-WT	548696	548696
UN	1290	.	ADP1-WT	548708	548711
UN	1291	.	ADP1-WT	548713	548731
UN	1292	.	ADP1-WT	548733	548740
UN	1293	.	ADP1-WT	552431	552431
UN	1294	.	ADP1-WT	554584	554584
UN	1295	.	ADP1-WT	554587	554587
UN	1296	.	ADP1-WT	554589	554590
UN	1297	.	ADP1-WT	554592	554593
UN	1298	.	ADP1-WT	554624	554626
UN	1299	.	ADP1-WT	555199	555199
UN	1300	.	ADP1-WT	555206	555206
UN	1301	.	ADP1-WT	555235	555235
UN	1302	.	ADP1-WT	555241	555241
UN	1303	.	ADP1-WT	555250	555250
UN	1304	.	ADP1-WT	555253	555253
UN	1305	.	ADP1-WT	556301	556301
UN	1306	.	ADP1-WT	558062	558064
UN	1307	.	ADP1-WT	558066	558109
UN	1308	.	ADP1-WT	558112	558112
UN	1309	.	ADP1-WT	560612	560612
UN	1310	.	ADP1-WT	562327	562327
UN	1311	.	ADP1-WT	562332	562337
UN	1312	.	ADP1-WT	562346	562346
UN	1313	.	ADP1-WT	562350	562377
UN	1314	.	ADP1-WT	562381	562383
UN	1315	.	ADP1-WT	562398	562398
UN	1316	.	ADP1-WT	562401	562401
UN	1317	.	ADP1-WT	562403	562403
UN	1318	.	ADP1-WT	562406	562406
UN	1319	.	ADP1-WT	562408	562408
UN	1320	.	ADP1-WT	562412	562415
UN	1321	.	ADP1-WT	563148	563148
UN	1322	.	ADP1-WT	563151	563151
UN	1323	.	ADP1-WT	565674	565675
UN	1324	.	ADP1-WT	565985	565987
UN	1325	.	ADP1-WT	565989	565990
UN	1326	.	ADP1-WT	565992	565993
UN	1327	.	ADP1-WT	566004	566004
UN	1328	.	ADP1-WT	566007	566007
UN	1329	.	ADP1-WT	566020	566026
UN	1330	.	ADP1-WT	567535	567535
UN	1331	.	ADP1-WT	567574	567576
UN	1332	.	ADP1-WT	568188	568189
UN	1333	.	ADP1-WT	568191	568191
UN	1334	.	ADP1-WT	568668	568668
UN	1335	.	ADP1-WT	568670	568670
UN	1336	.	ADP1-WT	568672	568677
UN	1337	.	ADP1-WT	568679	568680
UN	1338	.	ADP1-WT	568682	568683
UN	1339	.	ADP1-WT	571209	571209
UN	1340	.	ADP1-WT	571218	571218
UN	1341	.	ADP1-WT	571228	571228
UN	1342	.	ADP1-WT	576334	576338
UN	1343	.	ADP1-WT	576340	576340
UN	1344	.	ADP1-WT	576342	576343
UN	1345	.	ADP1-WT	576345	576345
UN	1346	.	ADP1-WT	576347	576365
UN	1347	.	ADP1-WT	576370	576373
UN	1348	.	ADP1-WT	576375	576375
UN	1349	.	ADP1-WT	576377	576377
UN	1350	.	ADP1-WT	576379	576379
UN	1351	.	ADP1-WT	576387	576387
UN	1352	.	ADP1-WT	576550	576550
UN	1353	.	ADP1-WT	576552	576558
UN	1354	.	ADP1-WT	581978	581979
UN	1355	.	ADP1-WT	581982	581983
UN	1356	.	ADP1-WT	581985	581986
UN	1357	.	ADP1-WT	581988	581988
UN	1358	.	ADP1-WT	581990	581991
UN	1359	.	ADP1-WT	581993	581994
UN	1360	.	ADP1-WT	581996	582005
UN	1361	.	ADP1-WT	582007	582008
UN	1362	.	ADP1-WT	582010	582020
UN	1363	.	ADP1-WT	582024	582025
UN	1364	.	ADP1-WT	582027	582037
UN	1365	.	ADP1-WT	582039	582039
UN	1366	.	ADP1-WT	582045	582045
UN	1367	.	ADP1-WT	582050	582089
UN	1368	.	ADP1-WT	582091	582091
UN	1369	.	ADP1-WT	582097	582098
UN	1370	.	ADP1-WT	582100	582100
UN	1371	.	ADP1-WT	582104	582104
UN	1372	.	ADP1-WT	583549	583549
UN	1373	.	ADP1-WT	584281	584281
UN	1374	.	ADP1-WT	584286	584290
UN	1375	.	ADP1-WT	584292	584293
UN	1376	.	ADP1-WT	585621	585670
UN	1377	.	ADP1-WT	586199	586199
UN	1378	.	ADP1-WT	588046	588049
UN	1379	.	ADP1-WT	588062	588062
UN	1380	.	ADP1-WT	590637	590637
UN	1381	.	ADP1-WT	590656	590656
UN	1382	.	ADP1-WT	590659	590659
UN	1383	.	ADP1-WT	590662	590669
UN	1384	.	ADP1-WT	590673	590674
UN	1385	.	ADP1-WT	591999	592004
UN	1386	.	ADP1-WT	592006	592006
UN	1387	.	ADP1-WT	592008	592047
UN	1388	.	ADP1-WT	592051	592051
UN	1389	.	ADP1-WT	592063	592063
UN	1390	.	ADP1-WT	592458	592460
UN	1391	.	ADP1-WT	592463	592496
UN	1392	.	ADP1-WT	592531	592532
UN	1393	.	ADP1-WT	592586	592586
UN	1394	.	ADP1-WT	592588	592588
UN	1395	.	ADP1-WT	592593	592593
UN	1396	.	ADP1-WT	592596	592598
UN	1397	.	ADP1-WT	592602	592605
UN	1398	.	ADP1-WT	592608	592610
UN	1399	.	ADP1-WT	592612	592612
UN	1400	.	ADP1-WT	592616	592617
UN	1401	.	ADP1-WT	592621	592621
UN	1402	.	ADP1-WT	592689	592689
UN	1403	.	ADP1-WT	592691	592691
UN	1404	.	ADP1-WT	592695	592758
UN	1405	.	ADP1-WT	592761	592761
UN	1406	.	ADP1-WT	595046	595082
UN	1407	.	ADP1-WT	595084	595085
UN	1408	.	ADP1-WT	595087	595092
UN	1409	.	ADP1-WT	595095	595095
UN	1410	.	ADP1-WT	595098	595104
UN	1411	.	ADP1-WT	595107	595107
UN	1412	.	ADP1-WT	595109	595109
UN	1413	.	ADP1-WT	595111	595113
UN	1414	.	ADP1-WT	595117	595117
UN	1415	.	ADP1-WT	595120	595120
UN	1416	.	ADP1-WT	595123	595123
UN	1417	.	ADP1-WT	595126	595126
UN	1418	.	ADP1-WT	595135	595136
UN	1419	.	ADP1-WT	595149	595149
UN	1420	.	ADP1-WT	596952	596952
UN	1421	.	ADP1-WT	596954	596956
UN	1422	.	ADP1-WT	597107	597108
UN	1423	.	ADP1-WT	597111	597115
UN	1424	.	ADP1-WT	597117	597118
UN	1425	.	ADP1-WT	597129	597131
UN	1426	.	ADP1-WT	599045	599045
UN	1427	.	ADP1-WT	600237	600237
UN	1428	.	ADP1-WT	600533	600534
UN	1429	.	ADP1-WT	600537	600537
UN	1430	.	ADP1-WT	600539	600540
UN	1431	.	ADP1-WT	600542	600543
UN	1432	.	ADP1-WT	600546	600554
UN	1433	.	ADP1-WT	600556	600571
UN	1434	.	ADP1-WT	600573	600692
UN	1435	.	ADP1-WT	600698	600698
UN	1436	.	ADP1-WT	600706	600707
UN	1437	.	ADP1-WT	600716	600716
UN	1438	.	ADP1-WT	600721	600721
UN	1439	.	ADP1-WT	600725	600725
UN	1440	.	ADP1-WT	600730	600730
UN	1441	.	ADP1-WT	601142	601142
UN	1442	.	ADP1-WT	601146	601146
UN	1443	.	ADP1-WT	601149	601151
UN	1444	.	ADP1-WT	601153	601156
UN	1445	.	ADP1-WT	611192	611195
UN	1446	.	ADP1-WT	611197	611200
UN	1447	.	ADP1-WT	611204	611209
UN	1448	.	ADP1-WT	611214	611238
UN	1449	.	ADP1-WT	611783	611784
UN	1450	.	ADP1-WT	611794	611795
UN	1451	.	ADP1-WT	611797	611801
UN	1452	.	ADP1-WT	611835	611837
UN	1453	.	ADP1-WT	611840	611840
UN	1454	.	ADP1-WT	611842	611842
UN	1455	.	ADP1-WT	611846	611846
UN	1456	.	ADP1-WT	611854	611854
UN	1457	.	ADP1-WT	614991	614995
UN	1458	.	ADP1-WT	614997	614999
UN	1459	.	ADP1-WT	615001	615174
UN	1460	.	ADP1-WT	615180	615180
UN	1461	.	ADP1-WT	615183	615184
UN	1462	.	ADP1-WT	615192	615193
UN	1463	.	ADP1-WT	615198	615200
UN	1464	.	ADP1-WT	618491	618491
UN	1465	.	ADP1-WT	618498	618498
UN	1466	.	ADP1-WT	618516	618517
UN	1467	.	ADP1-WT	618519	618519
UN	1468	.	ADP1-WT	618524	618524
UN	1469	.	ADP1-WT	619858	619860
UN	1470	.	ADP1-WT	619864	619864
UN	1471	.	ADP1-WT	619890	619890
UN	1472	.	ADP1-WT	621571	621588
UN	1473	.	ADP1-WT	624686	624686
UN	1474	.	ADP1-WT	624688	624689
UN	1475	.	ADP1-WT	624691	624691
UN	1476	.	ADP1-WT	624693	624693
UN	1477	.	ADP1-WT	624696	624696
UN	1478	.	ADP1-WT	624698	624702
UN	1479	.	ADP1-WT	624704	624705
UN	1480	.	ADP1-WT	625011	625012
UN	1481	.	ADP1-WT	625014	625150
UN	1482	.	ADP1-WT	625258	625258
UN	1483	.	ADP1-WT	625850	625858
UN	1484	.	ADP1-WT	625862	625863
UN	1485	.	ADP1-WT	625867	625878
UN	1486	.	ADP1-WT	626410	626430
UN	1487	.	ADP1-WT	626432	626432
UN	1488	.	ADP1-WT	626434	626454
UN	1489	.	ADP1-WT	626457	626458
UN	1490	.	ADP1-WT	626460	626460
UN	1491	.	ADP1-WT	626496	626502
UN	1492	.	ADP1-WT	626504	626504
UN	1493	.	ADP1-WT	628165	628165
UN	1494	.	ADP1-WT	628177	628177
UN	1495	.	ADP1-WT	628205	628206
UN	1496	.	ADP1-WT	628210	628211
UN	1497	.	ADP1-WT	628220	628221
UN	1498	.	ADP1-WT	629729	629729
UN	1499	.	ADP1-WT	629732	629732
UN	1500	.	ADP1-WT	629735	629735
UN	1501	.	ADP1-WT	629744	629745
UN	1502	.	ADP1-WT	629747	629748
UN	1503	.	ADP1-WT	629759	629759
UN	1504	.	ADP1-WT	629768	629768
UN	1505	.	ADP1-WT	629771	629776
UN	1506	.	ADP1-WT	629782	629782
UN	1507	.	ADP1-WT	629784	629784
UN	1508	.	ADP1-WT	629790	629790
UN	1509	.	ADP1-WT	629799	629799
UN	1510	.	ADP1-WT	629832	629833
UN	1511	.	ADP1-WT	629835	629838
UN	1512	.	ADP1-WT	629840	629841
UN	1513	.	ADP1-WT	629843	629843
UN	1514	.	ADP1-WT	629847	629849
UN	1515	.	ADP1-WT	630655	630655
UN	1516	.	ADP1-WT	630657	630657
UN	1517	.	ADP1-WT	630661	630661
UN	1518	.	ADP1-WT	630670	630671
UN	1519	.	ADP1-WT	630709	630710
UN	1520	.	ADP1-WT	630712	630712
UN	1521	.	ADP1-WT	630715	630804
UN	1522	.	ADP1-WT	630806	630807
UN	1523	.	ADP1-WT	630809	630809
UN	1524	.	ADP1-WT	630812	630854
UN	1525	.	ADP1-WT	630860	630861
UN	1526	.	ADP1-WT	630863	630866
UN	1527	.	ADP1-WT	630868	630870
UN	1528	.	ADP1-WT	630872	630872
UN	1529	.	ADP1-WT	630876	630876
UN	1530	.	ADP1-WT	631285	631285
UN	1531	.	ADP1-WT	632292	632293
UN	1532	.	ADP1-WT	632295	632320
UN	1533	.	ADP1-WT	632322	632322
UN	1534	.	ADP1-WT	632326	632326
UN	1535	.	ADP1-WT	632328	632328
UN	1536	.	ADP1-WT	633675	633675
UN	1537	.	ADP1-WT	633911	633911
UN	1538	.	ADP1-WT	633913	633931
UN	1539	.	ADP1-WT	635500	635500
UN	1540	.	ADP1-WT	636444	636449
UN	1541	.	ADP1-WT	636451	636451
UN	1542	.	ADP1-WT	636453	636458
UN	1543	.	ADP1-WT	636463	636463
UN	1544	.	ADP1-WT	636465	636465
UN	1545	.	ADP1-WT	636486	636487
UN	1546	.	ADP1-WT	636489	636493
UN	1547	.	ADP1-WT	636495	636495
UN	1548	.	ADP1-WT	636500	636500
UN	1549	.	ADP1-WT	636515	636515
UN	1550	.	ADP1-WT	639125	639125
UN	1551	.	ADP1-WT	639131	639131
UN	1552	.	ADP1-WT	639151	639152
UN	1553	.	ADP1-WT	639173	639173
UN	1554	.	ADP1-WT	639183	639185
UN	1555	.	ADP1-WT	639187	639187
UN	1556	.	ADP1-WT	639189	639189
UN	1557	.	ADP1-WT	639191	639207
UN	1558	.	ADP1-WT	639209	639215
UN	1559	.	ADP1-WT	639218	639218
UN	1560	.	ADP1-WT	639220	639221
UN	1561	.	ADP1-WT	639224	639224
UN	1562	.	ADP1-WT	639485	639488
UN	1563	.	ADP1-WT	639495	639495
UN	1564	.	ADP1-WT	639678	639679
UN	1565	.	ADP1-WT	639683	639683
UN	1566	.	ADP1-WT	641501	641501
UN	1567	.	ADP1-WT	641901	641901
UN	1568	.	ADP1-WT	641909	641909
UN	1569	.	ADP1-WT	641953	641953
UN	1570	.	ADP1-WT	641960	641960
UN	1571	.	ADP1-WT	641967	641968
UN	1572	.	ADP1-WT	642396	642398
UN	1573	.	ADP1-WT	643689	643690
UN	1574	.	ADP1-WT	643694	643696
UN	1575	.	ADP1-WT	643698	643698
UN	1576	.	ADP1-WT	643700	643703
UN	1577	.	ADP1-WT	643707	643722
UN	1578	.	ADP1-WT	643725	643725
UN	1579	.	ADP1-WT	643728	643729
UN	1580	.	ADP1-WT	643731	643735
UN	1581	.	ADP1-WT	644808	644808
UN	1582	.	ADP1-WT	644811	644814
UN	1583	.	ADP1-WT	644816	644816
UN	1584	.	ADP1-WT	644830	644830
UN	1585	.	ADP1-WT	645201	645211
UN	1586	.	ADP1-WT	645213	645213
UN	1587	.	ADP1-WT	645786	650335
UN	1588	.	ADP1-WT	650337	650340
UN	1589	.	ADP1-WT	650342	650345
UN	1590	.	ADP1-WT	650365	650365
UN	1591	.	ADP1-WT	650488	650488
UN	1592	.	ADP1-WT	650490	651126
UN	1593	.	ADP1-WT	651133	651133
UN	1594	.	ADP1-WT	651135	651135
UN	1595	.	ADP1-WT	651139	651140
UN	1596	.	ADP1-WT	651145	651147
UN	1597	.	ADP1-WT	651156	651156
UN	1598	.	ADP1-WT	651185	651185
UN	1599	.	ADP1-WT	651187	651455
UN	1600	.	ADP1-WT	651463	651467
UN	1601	.	ADP1-WT	651479	651479
UN	1602	.	ADP1-WT	652718	652718
UN	1603	.	ADP1-WT	652721	652721
UN	1604	.	ADP1-WT	655936	655936
UN	1605	.	ADP1-WT	655939	655939
UN	1606	.	ADP1-WT	656584	656608
UN	1607	.	ADP1-WT	656615	656617
UN	1608	.	ADP1-WT	657031	657031
UN	1609	.	ADP1-WT	657035	657035
UN	1610	.	ADP1-WT	657268	657269
UN	1611	.	ADP1-WT	657271	657277
UN	1612	.	ADP1-WT	657895	657896
UN	1613	.	ADP1-WT	657899	657899
UN	1614	.	ADP1-WT	657901	657901
UN	1615	.	ADP1-WT	657908	657909
UN	1616	.	ADP1-WT	658769	658769
UN	1617	.	ADP1-WT	658798	658800
UN	1618	.	ADP1-WT	658802	658802
UN	1619	.	ADP1-WT	658804	658804
UN	1620	.	ADP1-WT	658810	658810
UN	1621	.	ADP1-WT	658813	658813
UN	1622	.	ADP1-WT	658818	658818
UN	1623	.	ADP1-WT	658825	658826
UN	1624	.	ADP1-WT	658828	658829
UN	1625	.	ADP1-WT	662964	662968
UN	1626	.	ADP1-WT	662970	662970
UN	1627	.	ADP1-WT	662972	662972
UN	1628	.	ADP1-WT	662976	662977
UN	1629	.	ADP1-WT	662980	662981
UN	1630	.	ADP1-WT	662983	662983
UN	1631	.	ADP1-WT	662985	662990
UN	1632	.	ADP1-WT	662992	662992
UN	1633	.	ADP1-WT	662996	662996
UN	1634	.	ADP1-WT	662999	662999
UN	1635	.	ADP1-WT	663001	663001
UN	1636	.	ADP1-WT	663006	663006
UN	1637	.	ADP1-WT	663009	663009
UN	1638	.	ADP1-WT	663012	663013
UN	1639	.	ADP1-WT	663015	663015
UN	1640	.	ADP1-WT	663017	663025
UN	1641	.	ADP1-WT	663028	663028
UN	1642	.	ADP1-WT	663032	663032
UN	1643	.	ADP1-WT	663034	663035
UN	1644	.	ADP1-WT	663038	663038
UN	1645	.	ADP1-WT	663040	663040
UN	1646	.	ADP1-WT	663052	663052
UN	1647	.	ADP1-WT	663055	663056
UN	1648	.	ADP1-WT	663058	663062
UN	1649	.	ADP1-WT	663064	663064
UN	1650	.	ADP1-WT	663066	663066
UN	1651	.	ADP1-WT	663069	663073
UN	1652	.	ADP1-WT	663075	663076
UN	1653	.	ADP1-WT	663078	663078
UN	1654	.	ADP1-WT	663080	663080
UN	1655	.	ADP1-WT	663082	663083
UN	1656	.	ADP1-WT	663085	663126
UN	1657	.	ADP1-WT	663128	663131
UN	1658	.	ADP1-WT	663134	663134
UN	1659	.	ADP1-WT	664102	664105
UN	1660	.	ADP1-WT	666794	666794
UN	1661	.	ADP1-WT	666809	666809
UN	1662	.	ADP1-WT	666811	666811
UN	1663	.	ADP1-WT	666813	666813
UN	1664	.	ADP1-WT	666821	666821
UN	1665	.	ADP1-WT	666823	666823
UN	1666	.	ADP1-WT	667438	667439
UN	1667	.	ADP1-WT	668362	668362
UN	1668	.	ADP1-WT	668383	668383
UN	1669	.	ADP1-WT	668393	668393
UN	1670	.	ADP1-WT	668402	668402
UN	1671	.	ADP1-WT	668415	668415
UN	1672	.	ADP1-WT	670309	670309
UN	1673	.	ADP1-WT	670314	670314
UN	1674	.	ADP1-WT	670340	670340
UN	1675	.	ADP1-WT	670342	670343
UN	1676	.	ADP1-WT	670724	670724
UN	1677	.	ADP1-WT	670728	670738
UN	1678	.	ADP1-WT	671574	671574
UN	1679	.	ADP1-WT	671599	671601
UN	1680	.	ADP1-WT	674304	674304
UN	1681	.	ADP1-WT	674312	674312
UN	1682	.	ADP1-WT	674315	674315
UN	1683	.	ADP1-WT	674322	674322
UN	1684	.	ADP1-WT	674325	674325
UN	1685	.	ADP1-WT	674336	674336
UN	1686	.	ADP1-WT	674342	674343
UN	1687	.	ADP1-WT	674345	674346
UN	1688	.	ADP1-WT	674349	674353
UN	1689	.	ADP1-WT	674356	674356
UN	1690	.	ADP1-WT	674363	674365
UN	1691	.	ADP1-WT	677121	677130
UN	1692	.	ADP1-WT	677133	677136
UN	1693	.	ADP1-WT	677138	677140
UN	1694	.	ADP1-WT	677142	677147
UN	1695	.	ADP1-WT	677149	677150
UN	1696	.	ADP1-WT	677152	677155
UN	1697	.	ADP1-WT	677160	677160
UN	1698	.	ADP1-WT	677900	677900
UN	1699	.	ADP1-WT	677903	677907
UN	1700	.	ADP1-WT	677930	677930
UN	1701	.	ADP1-WT	677933	677933
UN	1702	.	ADP1-WT	677935	677936
UN	1703	.	ADP1-WT	677938	677938
UN	1704	.	ADP1-WT	678528	678528
UN	1705	.	ADP1-WT	678530	678530
UN	1706	.	ADP1-WT	678533	678535
UN	1707	.	ADP1-WT	678537	678539
UN	1708	.	ADP1-WT	678542	678543
UN	1709	.	ADP1-WT	678545	678545
UN	1710	.	ADP1-WT	678547	678552
UN	1711	.	ADP1-WT	678560	678560
UN	1712	.	ADP1-WT	682570	682570
UN	1713	.	ADP1-WT	682600	682601
UN	1714	.	ADP1-WT	682603	682603
UN	1715	.	ADP1-WT	682893	682894
UN	1716	.	ADP1-WT	682896	682896
UN	1717	.	ADP1-WT	682900	682900
UN	1718	.	ADP1-WT	682907	682907
UN	1719	.	ADP1-WT	682909	682913
UN	1720	.	ADP1-WT	682916	682916
UN	1721	.	ADP1-WT	682919	682919
UN	1722	.	ADP1-WT	682930	682931
UN	1723	.	ADP1-WT	682933	682936
UN	1724	.	ADP1-WT	682939	682939
UN	1725	.	ADP1-WT	682941	682946
UN	1726	.	ADP1-WT	682948	682950
UN	1727	.	ADP1-WT	682952	682960
UN	1728	.	ADP1-WT	682962	682963
UN	1729	.	ADP1-WT	685561	685561
UN	1730	.	ADP1-WT	685572	685618
UN	1731	.	ADP1-WT	685620	685620
UN	1732	.	ADP1-WT	686756	686765
UN	1733	.	ADP1-WT	686768	686768
UN	1734	.	ADP1-WT	686771	686772
UN	1735	.	ADP1-WT	686774	686775
UN	1736	.	ADP1-WT	686778	686782
UN	1737	.	ADP1-WT	686784	686785
UN	1738	.	ADP1-WT	690113	690113
UN	1739	.	ADP1-WT	690115	690115
UN	1740	.	ADP1-WT	692342	692342
UN	1741	.	ADP1-WT	694260	694260
UN	1742	.	ADP1-WT	694263	694263
UN	1743	.	ADP1-WT	694282	694282
UN	1744	.	ADP1-WT	694284	694290
UN	1745	.	ADP1-WT	694293	694294
UN	1746	.	ADP1-WT	694297	694298
UN	1747	.	ADP1-WT	694685	694687
UN	1748	.	ADP1-WT	694713	694713
UN	1749	.	ADP1-WT	694754	694755
UN	1750	.	ADP1-WT	694782	694783
UN	1751	.	ADP1-WT	694785	694787
UN	1752	.	ADP1-WT	694789	694790
UN	1753	.	ADP1-WT	694793	694793
UN	1754	.	ADP1-WT	694800	694800
UN	1755	.	ADP1-WT	694812	694812
UN	1756	.	ADP1-WT	695737	695737
UN	1757	.	ADP1-WT	696039	696043
UN	1758	.	ADP1-WT	696046	696050
UN	1759	.	ADP1-WT	696053	696053
UN	1760	.	ADP1-WT	696055	696056
UN	1761	.	ADP1-WT	696059	696059
UN	1762	.	ADP1-WT	696221	696250
UN	1763	.	ADP1-WT	696254	696254
UN	1764	.	ADP1-WT	696256	696256
UN	1765	.	ADP1-WT	696261	696261
UN	1766	.	ADP1-WT	696263	696264
UN	1767	.	ADP1-WT	696270	696291
UN	1768	.	ADP1-WT	696297	696297
UN	1769	.	ADP1-WT	696299	696299
UN	1770	.	ADP1-WT	696301	696303
UN	1771	.	ADP1-WT	696305	696306
UN	1772	.	ADP1-WT	696310	696310
UN	1773	.	ADP1-WT	696313	696315
UN	1774	.	ADP1-WT	696318	696325
UN	1775	.	ADP1-WT	696329	696331
UN	1776	.	ADP1-WT	696334	696334
UN	1777	.	ADP1-WT	696337	696353
UN	1778	.	ADP1-WT	696356	696356
UN	1779	.	ADP1-WT	696359	696359
UN	1780	.	ADP1-WT	696361	696362
UN	1781	.	ADP1-WT	696364	696364
UN	1782	.	ADP1-WT	696375	696376
UN	1783	.	ADP1-WT	696379	696379
UN	1784	.	ADP1-WT	696387	696387
UN	1785	.	ADP1-WT	696395	696395
UN	1786	.	ADP1-WT	696399	696403
UN	1787	.	ADP1-WT	697520	697520
UN	1788	.	ADP1-WT	697525	697525
UN	1789	.	ADP1-WT	697532	697536
UN	1790	.	ADP1-WT	697539	697539
UN	1791	.	ADP1-WT	700650	700650
UN	1792	.	ADP1-WT	700652	700655
UN	1793	.	ADP1-WT	700657	700668
UN	1794	.	ADP1-WT	700670	700670
UN	1795	.	ADP1-WT	700674	700686
UN	1796	.	ADP1-WT	700699	700704
UN	1797	.	ADP1-WT	700707	700707
UN	1798	.	ADP1-WT	700709	700711
UN	1799	.	ADP1-WT	700714	700714
UN	1800	.	ADP1-WT	700744	700744
UN	1801	.	ADP1-WT	700746	700746
UN	1802	.	ADP1-WT	700749	700749
UN	1803	.	ADP1-WT	700759	700759
UN	1804	.	ADP1-WT	701094	701106
UN	1805	.	ADP1-WT	701109	701109
UN	1806	.	ADP1-WT	701682	701682
UN	1807	.	ADP1-WT	701685	701685
UN	1808	.	ADP1-WT	701782	701782
UN	1809	.	ADP1-WT	703082	703083
UN	1810	.	ADP1-WT	703088	703088
UN	1811	.	ADP1-WT	703090	703092
UN	1812	.	ADP1-WT	703101	703101
UN	1813	.	ADP1-WT	704661	704661
UN	1814	.	ADP1-WT	704671	704672
UN	1815	.	ADP1-WT	705607	705608
UN	1816	.	ADP1-WT	705611	705611
UN	1817	.	ADP1-WT	705622	705625
UN	1818	.	ADP1-WT	705629	705630
UN	1819	.	ADP1-WT	705634	705667
UN	1820	.	ADP1-WT	705679	705680
UN	1821	.	ADP1-WT	705682	705683
UN	1822	.	ADP1-WT	705695	705697
UN	1823	.	ADP1-WT	705704	705704
UN	1824	.	ADP1-WT	705707	705721
UN	1825	.	ADP1-WT	707086	707105
UN	1826	.	ADP1-WT	707107	707107
UN	1827	.	ADP1-WT	707110	707138
UN	1828	.	ADP1-WT	707786	707786
UN	1829	.	ADP1-WT	707904	707904
UN	1830	.	ADP1-WT	707920	707930
UN	1831	.	ADP1-WT	714187	714189
UN	1832	.	ADP1-WT	715704	715712
UN	1833	.	ADP1-WT	715716	715717
UN	1834	.	ADP1-WT	715719	715720
UN	1835	.	ADP1-WT	715722	715788
UN	1836	.	ADP1-WT	715791	715791
UN	1837	.	ADP1-WT	715795	715795
UN	1838	.	ADP1-WT	718047	718049
UN	1839	.	ADP1-WT	721282	721289
UN	1840	.	ADP1-WT	721321	721321
UN	1841	.	ADP1-WT	721325	721325
UN	1842	.	ADP1-WT	721328	721328
UN	1843	.	ADP1-WT	722821	722822
UN	1844	.	ADP1-WT	722827	722828
UN	1845	.	ADP1-WT	722839	722840
UN	1846	.	ADP1-WT	722842	722874
UN	1847	.	ADP1-WT	724341	724341
UN	1848	.	ADP1-WT	729278	729278
UN	1849	.	ADP1-WT	729280	729280
UN	1850	.	ADP1-WT	729282	729324
UN	1851	.	ADP1-WT	734933	734953
UN	1852	.	ADP1-WT	734955	734959
UN	1853	.	ADP1-WT	737227	737244
UN	1854	.	ADP1-WT	737248	737248
UN	1855	.	ADP1-WT	737251	737252
UN	1856	.	ADP1-WT	737257	737258
UN	1857	.	ADP1-WT	737262	737262
UN	1858	.	ADP1-WT	737275	737277
UN	1859	.	ADP1-WT	737282	737282
UN	1860	.	ADP1-WT	737287	737287
UN	1861	.	ADP1-WT	738142	738154
UN	1862	.	ADP1-WT	738156	738156
UN	1863	.	ADP1-WT	738172	738172
UN	1864	.	ADP1-WT	738187	738187
UN	1865	.	ADP1-WT	738191	738193
UN	1866	.	ADP1-WT	738204	738204
UN	1867	.	ADP1-WT	738207	738210
UN	1868	.	ADP1-WT	738236	738236
UN	1869	.	ADP1-WT	738576	738577
UN	1870	.	ADP1-WT	738579	738579
UN	1871	.	ADP1-WT	738581	738582
UN	1872	.	ADP1-WT	738584	738584
UN	1873	.	ADP1-WT	738586	738593
UN	1874	.	ADP1-WT	741556	741562
UN	1875	.	ADP1-WT	741564	741564
UN	1876	.	ADP1-WT	741569	741583
UN	1877	.	ADP1-WT	741585	741585
UN	1878	.	ADP1-WT	741587	741593
UN	1879	.	ADP1-WT	741595	741599
UN	1880	.	ADP1-WT	741601	741644
UN	1881	.	ADP1-WT	741647	741650
UN	1882	.	ADP1-WT	741652	741652
UN	1883	.	ADP1-WT	741655	741655
UN	1884	.	ADP1-WT	741657	741658
UN	1885	.	ADP1-WT	741660	741661
UN	1886	.	ADP1-WT	741663	741721
UN	1887	.	ADP1-WT	741723	741724
UN	1888	.	ADP1-WT	741741	741741
UN	1889	.	ADP1-WT	741900	741901
UN	1890	.	ADP1-WT	741903	741904
UN	1891	.	ADP1-WT	741906	741906
UN	1892	.	ADP1-WT	742224	742224
UN	1893	.	ADP1-WT	742229	742230
UN	1894	.	ADP1-WT	742232	742234
UN	1895	.	ADP1-WT	742237	742242
UN	1896	.	ADP1-WT	742246	742248
UN	1897	.	ADP1-WT	743121	743122
UN	1898	.	ADP1-WT	743124	743132
UN	1899	.	ADP1-WT	743134	743135
UN	1900	.	ADP1-WT	743138	743144
UN	1901	.	ADP1-WT	743146	743146
UN	1902	.	ADP1-WT	743148	743152
UN	1903	.	ADP1-WT	743154	743162
UN	1904	.	ADP1-WT	743164	743164
UN	1905	.	ADP1-WT	743317	743317
UN	1906	.	ADP1-WT	743319	743327
UN	1907	.	ADP1-WT	743720	743720
UN	1908	.	ADP1-WT	743726	743726
UN	1909	.	ADP1-WT	743731	743731
UN	1910	.	ADP1-WT	744110	744129
UN	1911	.	ADP1-WT	745105	745105
UN	1912	.	ADP1-WT	745990	746009
UN	1913	.	ADP1-WT	746011	746012
UN	1914	.	ADP1-WT	746014	746015
UN	1915	.	ADP1-WT	746684	746684
UN	1916	.	ADP1-WT	746701	746701
UN	1917	.	ADP1-WT	746703	746717
UN	1918	.	ADP1-WT	747019	747020
UN	1919	.	ADP1-WT	747022	747023
UN	1920	.	ADP1-WT	747029	747029
UN	1921	.	ADP1-WT	747531	747531
UN	1922	.	ADP1-WT	747534	747534
UN	1923	.	ADP1-WT	747537	747537
UN	1924	.	ADP1-WT	748158	748158
UN	1925	.	ADP1-WT	748548	748549
UN	1926	.	ADP1-WT	748551	748551
UN	1927	.	ADP1-WT	748590	748590
UN	1928	.	ADP1-WT	748598	748599
UN	1929	.	ADP1-WT	748615	748615
UN	1930	.	ADP1-WT	748633	748633
UN	1931	.	ADP1-WT	748636	748637
UN	1932	.	ADP1-WT	748649	748649
UN	1933	.	ADP1-WT	748653	748653
UN	1934	.	ADP1-WT	749390	749393
UN	1935	.	ADP1-WT	749395	749396
UN	1936	.	ADP1-WT	752334	752347
UN	1937	.	ADP1-WT	752351	752358
UN	1938	.	ADP1-WT	752360	752360
UN	1939	.	ADP1-WT	752362	752362
UN	1940	.	ADP1-WT	752364	752365
UN	1941	.	ADP1-WT	752367	752368
UN	1942	.	ADP1-WT	752374	752374
UN	1943	.	ADP1-WT	752376	752379
UN	1944	.	ADP1-WT	752383	752383
UN	1945	.	ADP1-WT	752557	752557
UN	1946	.	ADP1-WT	752565	752566
UN	1947	.	ADP1-WT	752568	752568
UN	1948	.	ADP1-WT	752570	752570
UN	1949	.	ADP1-WT	752572	752573
UN	1950	.	ADP1-WT	752576	752576
UN	1951	.	ADP1-WT	752584	752602
UN	1952	.	ADP1-WT	752610	752613
UN	1953	.	ADP1-WT	752615	752615
UN	1954	.	ADP1-WT	752619	752620
UN	1955	.	ADP1-WT	752643	752646
UN	1956	.	ADP1-WT	752648	752650
UN	1957	.	ADP1-WT	752652	752658
UN	1958	.	ADP1-WT	754850	754857
UN	1959	.	ADP1-WT	754860	754861
UN	1960	.	ADP1-WT	754863	754863
UN	1961	.	ADP1-WT	754865	754871
UN	1962	.	ADP1-WT	754873	754876
UN	1963	.	ADP1-WT	754889	754892
UN	1964	.	ADP1-WT	754895	754895
UN	1965	.	ADP1-WT	754898	754899
UN	1966	.	ADP1-WT	758648	758649
UN	1967	.	ADP1-WT	761127	761127
UN	1968	.	ADP1-WT	761135	761135
UN	1969	.	ADP1-WT	761137	761137
UN	1970	.	ADP1-WT	761141	761165
UN	1971	.	ADP1-WT	761167	761167
UN	1972	.	ADP1-WT	761171	761172
UN	1973	.	ADP1-WT	761177	761178
UN	1974	.	ADP1-WT	761180	761180
UN	1975	.	ADP1-WT	762874	762874
UN	1976	.	ADP1-WT	764765	764765
UN	1977	.	ADP1-WT	764771	764771
UN	1978	.	ADP1-WT	764785	764787
UN	1979	.	ADP1-WT	764790	764790
UN	1980	.	ADP1-WT	764809	764811
UN	1981	.	ADP1-WT	764813	764813
UN	1982	.	ADP1-WT	764818	764819
UN	1983	.	ADP1-WT	764827	764827
UN	1984	.	ADP1-WT	764829	764830
UN	1985	.	ADP1-WT	769703	769705
UN	1986	.	ADP1-WT	769707	769714
UN	1987	.	ADP1-WT	769735	769735
UN	1988	.	ADP1-WT	771845	771850
UN	1989	.	ADP1-WT	771885	771885
UN	1990	.	ADP1-WT	772240	772240
UN	1991	.	ADP1-WT	772242	772243
UN	1992	.	ADP1-WT	772810	772810
UN	1993	.	ADP1-WT	772813	772814
UN	1994	.	ADP1-WT	772818	772818
UN	1995	.	ADP1-WT	772821	772822
UN	1996	.	ADP1-WT	772826	772827
UN	1997	.	ADP1-WT	772829	772829
UN	1998	.	ADP1-WT	772831	772835
UN	1999	.	ADP1-WT	772837	772838
UN	2000	.	ADP1-WT	772849	772852
UN	2001	.	ADP1-WT	772854	772854
UN	2002	.	ADP1-WT	772856	772857
UN	2003	.	ADP1-WT	772859	772859
UN	2004	.	ADP1-WT	772864	772864
UN	2005	.	ADP1-WT	772934	772935
UN	2006	.	ADP1-WT	773353	773353
UN	2007	.	ADP1-WT	773355	773361
UN	2008	.	ADP1-WT	773390	773401
UN	2009	.	ADP1-WT	773403	773403
UN	2010	.	ADP1-WT	773411	773411
UN	2011	.	ADP1-WT	773413	773413
UN	2012	.	ADP1-WT	774685	774686
UN	2013	.	ADP1-WT	778495	778495
UN	2014	.	ADP1-WT	781706	781706
UN	2015	.	ADP1-WT	782954	783081
UN	2016	.	ADP1-WT	783083	783100
UN	2017	.	ADP1-WT	783102	783103
UN	2018	.	ADP1-WT	783113	783113
UN	2019	.	ADP1-WT	783115	783115
UN	2020	.	ADP1-WT	783122	783122
UN	2021	.	ADP1-WT	783127	783127
UN	2022	.	ADP1-WT	783130	783132
UN	2023	.	ADP1-WT	783134	783139
UN	2024	.	ADP1-WT	783141	783141
UN	2025	.	ADP1-WT	783148	783148
UN	2026	.	ADP1-WT	783151	783152
UN	2027	.	ADP1-WT	784326	784326
UN	2028	.	ADP1-WT	786318	786325
UN	2029	.	ADP1-WT	786327	786571
UN	2030	.	ADP1-WT	786590	786590
UN	2031	.	ADP1-WT	786596	786596
UN	2032	.	ADP1-WT	786600	786600
UN	2033	.	ADP1-WT	786609	786609
UN	2034	.	ADP1-WT	786618	786618
UN	2035	.	ADP1-WT	786770	786817
UN	2036	.	ADP1-WT	787202	787202
UN	2037	.	ADP1-WT	787205	787210
UN	2038	.	ADP1-WT	787212	787213
UN	2039	.	ADP1-WT	787216	787216
UN	2040	.	ADP1-WT	787218	787219
UN	2041	.	ADP1-WT	787221	787224
UN	2042	.	ADP1-WT	787240	787240
UN	2043	.	ADP1-WT	787244	787245
UN	2044	.	ADP1-WT	787247	787247
UN	2045	.	ADP1-WT	787261	787261
UN	2046	.	ADP1-WT	787268	787268
UN	2047	.	ADP1-WT	787271	787271
UN	2048	.	ADP1-WT	788623	788623
UN	2049	.	ADP1-WT	788636	788636
UN	2050	.	ADP1-WT	788641	788642
UN	2051	.	ADP1-WT	788647	788647
UN	2052	.	ADP1-WT	788651	788654
UN	2053	.	ADP1-WT	788657	788657
UN	2054	.	ADP1-WT	788661	788661
UN	2055	.	ADP1-WT	790042	790045
UN	2056	.	ADP1-WT	790376	790378
UN	2057	.	ADP1-WT	790380	790381
UN	2058	.	ADP1-WT	790384	790384
UN	2059	.	ADP1-WT	790386	790392
UN	2060	.	ADP1-WT	790394	790395
UN	2061	.	ADP1-WT	790849	790962
UN	2062	.	ADP1-WT	790977	790977
UN	2063	.	ADP1-WT	791110	791110
UN	2064	.	ADP1-WT	791136	791136
UN	2065	.	ADP1-WT	791138	791138
UN	2066	.	ADP1-WT	791141	791178
UN	2067	.	ADP1-WT	791413	791421
UN	2068	.	ADP1-WT	791423	791426
UN	2069	.	ADP1-WT	791433	791433
UN	2070	.	ADP1-WT	791441	791442
UN	2071	.	ADP1-WT	791445	791445
UN	2072	.	ADP1-WT	791447	791447
UN	2073	.	ADP1-WT	791450	791451
UN	2074	.	ADP1-WT	791453	791454
UN	2075	.	ADP1-WT	793625	793625
UN	2076	.	ADP1-WT	794318	794333
UN	2077	.	ADP1-WT	794335	794335
UN	2078	.	ADP1-WT	794337	794337
UN	2079	.	ADP1-WT	794339	794378
UN	2080	.	ADP1-WT	794391	794391
UN	2081	.	ADP1-WT	795236	795236
UN	2082	.	ADP1-WT	795248	795248
UN	2083	.	ADP1-WT	795250	795250
UN	2084	.	ADP1-WT	795255	795255
UN	2085	.	ADP1-WT	795261	795263
UN	2086	.	ADP1-WT	795274	795274
UN	2087	.	ADP1-WT	795277	795277
UN	2088	.	ADP1-WT	795284	795284
UN	2089	.	ADP1-WT	795343	795343
UN	2090	.	ADP1-WT	795351	795351
UN	2091	.	ADP1-WT	795417	795417
UN	2092	.	ADP1-WT	795420	795420
UN	2093	.	ADP1-WT	795428	795463
UN	2094	.	ADP1-WT	795468	795468
UN	2095	.	ADP1-WT	795471	795471
UN	2096	.	ADP1-WT	795476	795478
UN	2097	.	ADP1-WT	795482	795482
UN	2098	.	ADP1-WT	795491	795491
UN	2099	.	ADP1-WT	797610	797622
UN	2100	.	ADP1-WT	797625	797631
UN	2101	.	ADP1-WT	797645	797650
UN	2102	.	ADP1-WT	797652	797683
UN	2103	.	ADP1-WT	797685	797691
UN	2104	.	ADP1-WT	797699	797699
UN	2105	.	ADP1-WT	797734	797735
UN	2106	.	ADP1-WT	797737	797739
UN	2107	.	ADP1-WT	797742	797750
UN	2108	.	ADP1-WT	797754	797757
UN	2109	.	ADP1-WT	797804	797804
UN	2110	.	ADP1-WT	797818	797819
UN	2111	.	ADP1-WT	797822	797822
UN	2112	.	ADP1-WT	797825	797825
UN	2113	.	ADP1-WT	797827	797829
UN	2114	.	ADP1-WT	797831	797831
UN	2115	.	ADP1-WT	797835	797836
UN	2116	.	ADP1-WT	797838	797839
UN	2117	.	ADP1-WT	797841	797868
UN	2118	.	ADP1-WT	797871	797871
UN	2119	.	ADP1-WT	797874	797876
UN	2120	.	ADP1-WT	797878	797879
UN	2121	.	ADP1-WT	797881	797884
UN	2122	.	ADP1-WT	800134	800138
UN	2123	.	ADP1-WT	800142	800143
UN	2124	.	ADP1-WT	800299	800299
UN	2125	.	ADP1-WT	800301	800309
UN	2126	.	ADP1-WT	800311	800314
UN	2127	.	ADP1-WT	800319	800319
UN	2128	.	ADP1-WT	800321	800321
UN	2129	.	ADP1-WT	800324	800328
UN	2130	.	ADP1-WT	802097	802097
UN	2131	.	ADP1-WT	802099	802099
UN	2132	.	ADP1-WT	802104	802104
UN	2133	.	ADP1-WT	803256	803256
UN	2134	.	ADP1-WT	803274	803274
UN	2135	.	ADP1-WT	805175	805175
UN	2136	.	ADP1-WT	805200	805200
UN	2137	.	ADP1-WT	805205	805208
UN	2138	.	ADP1-WT	805210	805211
UN	2139	.	ADP1-WT	805214	805223
UN	2140	.	ADP1-WT	805225	805226
UN	2141	.	ADP1-WT	805236	805239
UN	2142	.	ADP1-WT	805241	805241
UN	2143	.	ADP1-WT	805243	805245
UN	2144	.	ADP1-WT	805251	805251
UN	2145	.	ADP1-WT	805257	805257
UN	2146	.	ADP1-WT	805259	805273
UN	2147	.	ADP1-WT	805277	805277
UN	2148	.	ADP1-WT	805280	805281
UN	2149	.	ADP1-WT	805284	805287
UN	2150	.	ADP1-WT	808061	808061
UN	2151	.	ADP1-WT	808063	808063
UN	2152	.	ADP1-WT	808746	808748
UN	2153	.	ADP1-WT	808767	808767
UN	2154	.	ADP1-WT	808772	808784
UN	2155	.	ADP1-WT	808786	808790
UN	2156	.	ADP1-WT	809661	809662
UN	2157	.	ADP1-WT	809668	809669
UN	2158	.	ADP1-WT	809672	809672
UN	2159	.	ADP1-WT	809680	809682
UN	2160	.	ADP1-WT	809684	809684
UN	2161	.	ADP1-WT	809686	809687
UN	2162	.	ADP1-WT	809689	809691
UN	2163	.	ADP1-WT	809706	809706
UN	2164	.	ADP1-WT	810779	810807
UN	2165	.	ADP1-WT	810809	810810
UN	2166	.	ADP1-WT	810959	810959
UN	2167	.	ADP1-WT	810962	811002
UN	2168	.	ADP1-WT	811004	811004
UN	2169	.	ADP1-WT	811008	811008
UN	2170	.	ADP1-WT	811010	811010
UN	2171	.	ADP1-WT	812113	812113
UN	2172	.	ADP1-WT	812115	812115
UN	2173	.	ADP1-WT	812117	812125
UN	2174	.	ADP1-WT	812837	812837
UN	2175	.	ADP1-WT	813592	813592
UN	2176	.	ADP1-WT	813897	813901
UN	2177	.	ADP1-WT	813909	813915
UN	2178	.	ADP1-WT	813917	813919
UN	2179	.	ADP1-WT	813921	813921
UN	2180	.	ADP1-WT	813923	813924
UN	2181	.	ADP1-WT	813926	813926
UN	2182	.	ADP1-WT	813931	813934
UN	2183	.	ADP1-WT	814083	814083
UN	2184	.	ADP1-WT	814457	814457
UN	2185	.	ADP1-WT	814461	814464
UN	2186	.	ADP1-WT	814466	814466
UN	2187	.	ADP1-WT	814470	814470
UN	2188	.	ADP1-WT	814478	814478
UN	2189	.	ADP1-WT	814486	814497
UN	2190	.	ADP1-WT	814499	814501
UN	2191	.	ADP1-WT	814503	814505
UN	2192	.	ADP1-WT	817221	817227
UN	2193	.	ADP1-WT	817249	817249
UN	2194	.	ADP1-WT	817251	817251
UN	2195	.	ADP1-WT	817254	817261
UN	2196	.	ADP1-WT	817285	817285
UN	2197	.	ADP1-WT	817678	817678
UN	2198	.	ADP1-WT	817681	817681
UN	2199	.	ADP1-WT	817689	817689
UN	2200	.	ADP1-WT	817695	817715
UN	2201	.	ADP1-WT	817717	817719
UN	2202	.	ADP1-WT	817722	817732
UN	2203	.	ADP1-WT	817751	817751
UN	2204	.	ADP1-WT	817753	817760
UN	2205	.	ADP1-WT	817763	817763
UN	2206	.	ADP1-WT	817765	817771
UN	2207	.	ADP1-WT	817773	817774
UN	2208	.	ADP1-WT	817776	817781
UN	2209	.	ADP1-WT	817783	817787
UN	2210	.	ADP1-WT	817789	817791
UN	2211	.	ADP1-WT	817806	817807
UN	2212	.	ADP1-WT	817811	817822
UN	2213	.	ADP1-WT	818244	818245
UN	2214	.	ADP1-WT	818255	818256
UN	2215	.	ADP1-WT	818259	818260
UN	2216	.	ADP1-WT	819102	819102
UN	2217	.	ADP1-WT	819104	819124
UN	2218	.	ADP1-WT	820750	820750
UN	2219	.	ADP1-WT	820770	820770
UN	2220	.	ADP1-WT	820772	820772
UN	2221	.	ADP1-WT	820776	820776
UN	2222	.	ADP1-WT	821445	821445
UN	2223	.	ADP1-WT	821448	821448
UN	2224	.	ADP1-WT	822068	822068
UN	2225	.	ADP1-WT	822070	822070
UN	2226	.	ADP1-WT	822073	822076
UN	2227	.	ADP1-WT	822120	822121
UN	2228	.	ADP1-WT	822124	822124
UN	2229	.	ADP1-WT	822127	822128
UN	2230	.	ADP1-WT	822130	822130
UN	2231	.	ADP1-WT	822132	822133
UN	2232	.	ADP1-WT	822135	822135
UN	2233	.	ADP1-WT	822139	822139
UN	2234	.	ADP1-WT	822315	822315
UN	2235	.	ADP1-WT	822319	822320
UN	2236	.	ADP1-WT	822322	822322
UN	2237	.	ADP1-WT	822346	822346
UN	2238	.	ADP1-WT	823288	823288
UN	2239	.	ADP1-WT	823295	823295
UN	2240	.	ADP1-WT	823297	823313
UN	2241	.	ADP1-WT	823317	823323
UN	2242	.	ADP1-WT	823905	823905
UN	2243	.	ADP1-WT	823908	823908
UN	2244	.	ADP1-WT	823911	823911
UN	2245	.	ADP1-WT	823913	823913
UN	2246	.	ADP1-WT	823916	823916
UN	2247	.	ADP1-WT	823926	823926
UN	2248	.	ADP1-WT	823929	823930
UN	2249	.	ADP1-WT	823933	823933
UN	2250	.	ADP1-WT	823935	823935
UN	2251	.	ADP1-WT	823958	823958
UN	2252	.	ADP1-WT	824815	824815
UN	2253	.	ADP1-WT	824817	824817
UN	2254	.	ADP1-WT	825583	825583
UN	2255	.	ADP1-WT	825585	825585
UN	2256	.	ADP1-WT	825588	825589
UN	2257	.	ADP1-WT	825958	825958
UN	2258	.	ADP1-WT	825962	825963
UN	2259	.	ADP1-WT	825973	825973
UN	2260	.	ADP1-WT	825983	825983
UN	2261	.	ADP1-WT	825988	825989
UN	2262	.	ADP1-WT	825991	825994
UN	2263	.	ADP1-WT	826538	826550
UN	2264	.	ADP1-WT	826564	826564
UN	2265	.	ADP1-WT	827042	827042
UN	2266	.	ADP1-WT	827058	827058
UN	2267	.	ADP1-WT	827060	827068
UN	2268	.	ADP1-WT	827070	827071
UN	2269	.	ADP1-WT	827073	827083
UN	2270	.	ADP1-WT	827091	827091
UN	2271	.	ADP1-WT	827097	827097
UN	2272	.	ADP1-WT	827099	827106
UN	2273	.	ADP1-WT	827110	827110
UN	2274	.	ADP1-WT	827113	827113
UN	2275	.	ADP1-WT	827119	827119
UN	2276	.	ADP1-WT	827122	827124
UN	2277	.	ADP1-WT	827149	827154
UN	2278	.	ADP1-WT	827156	827156
UN	2279	.	ADP1-WT	827620	827620
UN	2280	.	ADP1-WT	827622	827623
UN	2281	.	ADP1-WT	827630	827630
UN	2282	.	ADP1-WT	827633	827634
UN	2283	.	ADP1-WT	827636	827636
UN	2284	.	ADP1-WT	827643	827644
UN	2285	.	ADP1-WT	827655	827656
UN	2286	.	ADP1-WT	827658	827662
UN	2287	.	ADP1-WT	827664	827667
UN	2288	.	ADP1-WT	827670	827672
UN	2289	.	ADP1-WT	827676	827676
UN	2290	.	ADP1-WT	827682	827683
UN	2291	.	ADP1-WT	827687	827688
UN	2292	.	ADP1-WT	827690	827691
UN	2293	.	ADP1-WT	827693	827694
UN	2294	.	ADP1-WT	827697	827699
UN	2295	.	ADP1-WT	829244	829244
UN	2296	.	ADP1-WT	830027	830027
UN	2297	.	ADP1-WT	830035	830035
UN	2298	.	ADP1-WT	830587	830587
UN	2299	.	ADP1-WT	830589	830590
UN	2300	.	ADP1-WT	830592	830595
UN	2301	.	ADP1-WT	830597	830597
UN	2302	.	ADP1-WT	830602	830606
UN	2303	.	ADP1-WT	830623	830623
UN	2304	.	ADP1-WT	830625	830652
UN	2305	.	ADP1-WT	830958	830958
UN	2306	.	ADP1-WT	830963	830964
UN	2307	.	ADP1-WT	830966	830980
UN	2308	.	ADP1-WT	830984	830984
UN	2309	.	ADP1-WT	830987	830989
UN	2310	.	ADP1-WT	831325	831326
UN	2311	.	ADP1-WT	831331	831331
UN	2312	.	ADP1-WT	831342	831342
UN	2313	.	ADP1-WT	831346	831347
UN	2314	.	ADP1-WT	831795	831817
UN	2315	.	ADP1-WT	831819	831827
UN	2316	.	ADP1-WT	831829	831837
UN	2317	.	ADP1-WT	831842	831845
UN	2318	.	ADP1-WT	831848	831851
UN	2319	.	ADP1-WT	831862	831864
UN	2320	.	ADP1-WT	831866	831871
UN	2321	.	ADP1-WT	831873	831874
UN	2322	.	ADP1-WT	831878	831895
UN	2323	.	ADP1-WT	838640	838640
UN	2324	.	ADP1-WT	839337	839346
UN	2325	.	ADP1-WT	839355	839355
UN	2326	.	ADP1-WT	839357	839357
UN	2327	.	ADP1-WT	839380	839380
UN	2328	.	ADP1-WT	839383	839396
UN	2329	.	ADP1-WT	839398	839399
UN	2330	.	ADP1-WT	839402	839403
UN	2331	.	ADP1-WT	839405	839406
UN	2332	.	ADP1-WT	839578	839578
UN	2333	.	ADP1-WT	842800	842800
UN	2334	.	ADP1-WT	843315	843318
UN	2335	.	ADP1-WT	843320	843324
UN	2336	.	ADP1-WT	843336	843337
UN	2337	.	ADP1-WT	843339	843339
UN	2338	.	ADP1-WT	844025	844026
UN	2339	.	ADP1-WT	844028	844032
UN	2340	.	ADP1-WT	844042	844043
UN	2341	.	ADP1-WT	844045	844045
UN	2342	.	ADP1-WT	844047	844052
UN	2343	.	ADP1-WT	844058	844060
UN	2344	.	ADP1-WT	844062	844064
UN	2345	.	ADP1-WT	844066	844069
UN	2346	.	ADP1-WT	844071	844072
UN	2347	.	ADP1-WT	844076	844097
UN	2348	.	ADP1-WT	844103	844103
UN	2349	.	ADP1-WT	844105	844105
UN	2350	.	ADP1-WT	844107	844110
UN	2351	.	ADP1-WT	844121	844121
UN	2352	.	ADP1-WT	844132	844133
UN	2353	.	ADP1-WT	847118	847125
UN	2354	.	ADP1-WT	847127	847135
UN	2355	.	ADP1-WT	847137	847143
UN	2356	.	ADP1-WT	847145	847147
UN	2357	.	ADP1-WT	847152	847154
UN	2358	.	ADP1-WT	847156	847159
UN	2359	.	ADP1-WT	847162	847162
UN	2360	.	ADP1-WT	847167	847167
UN	2361	.	ADP1-WT	847169	847169
UN	2362	.	ADP1-WT	847172	847173
UN	2363	.	ADP1-WT	847175	847188
UN	2364	.	ADP1-WT	847190	847190
UN	2365	.	ADP1-WT	847232	847232
UN	2366	.	ADP1-WT	847992	847992
UN	2367	.	ADP1-WT	847995	848006
UN	2368	.	ADP1-WT	848016	848016
UN	2369	.	ADP1-WT	848018	848018
UN	2370	.	ADP1-WT	848020	848020
UN	2371	.	ADP1-WT	848022	848022
UN	2372	.	ADP1-WT	848034	848034
UN	2373	.	ADP1-WT	848042	848042
UN	2374	.	ADP1-WT	850250	850250
UN	2375	.	ADP1-WT	850252	850252
UN	2376	.	ADP1-WT	850255	850258
UN	2377	.	ADP1-WT	850260	850260
UN	2378	.	ADP1-WT	850262	850262
UN	2379	.	ADP1-WT	850264	850264
UN	2380	.	ADP1-WT	850266	850309
UN	2381	.	ADP1-WT	850314	850438
UN	2382	.	ADP1-WT	850693	850695
UN	2383	.	ADP1-WT	851018	851018
UN	2384	.	ADP1-WT	851024	851025
UN	2385	.	ADP1-WT	851027	851059
UN	2386	.	ADP1-WT	851062	851062
UN	2387	.	ADP1-WT	851066	851066
UN	2388	.	ADP1-WT	851068	851068
UN	2389	.	ADP1-WT	851173	851173
UN	2390	.	ADP1-WT	854069	854069
UN	2391	.	ADP1-WT	854071	854071
UN	2392	.	ADP1-WT	854084	854087
UN	2393	.	ADP1-WT	854095	854095
UN	2394	.	ADP1-WT	854107	854107
UN	2395	.	ADP1-WT	854112	854112
UN	2396	.	ADP1-WT	854119	854119
UN	2397	.	ADP1-WT	856026	856043
UN	2398	.	ADP1-WT	856115	856158
UN	2399	.	ADP1-WT	856160	856160
UN	2400	.	ADP1-WT	856191	856192
UN	2401	.	ADP1-WT	856196	856196
UN	2402	.	ADP1-WT	856204	856204
UN	2403	.	ADP1-WT	856448	856448
UN	2404	.	ADP1-WT	856450	856450
UN	2405	.	ADP1-WT	856454	856456
UN	2406	.	ADP1-WT	856459	856460
UN	2407	.	ADP1-WT	856463	856463
UN	2408	.	ADP1-WT	856465	856465
UN	2409	.	ADP1-WT	856469	856469
UN	2410	.	ADP1-WT	856472	856472
UN	2411	.	ADP1-WT	856476	856497
UN	2412	.	ADP1-WT	857321	857323
UN	2413	.	ADP1-WT	859662	859664
UN	2414	.	ADP1-WT	859666	859666
UN	2415	.	ADP1-WT	860531	860556
UN	2416	.	ADP1-WT	860565	860565
UN	2417	.	ADP1-WT	860570	860570
UN	2418	.	ADP1-WT	860603	860603
UN	2419	.	ADP1-WT	860610	860610
UN	2420	.	ADP1-WT	861203	861204
UN	2421	.	ADP1-WT	861206	861206
UN	2422	.	ADP1-WT	861208	861208
UN	2423	.	ADP1-WT	861210	861211
UN	2424	.	ADP1-WT	861225	861225
UN	2425	.	ADP1-WT	861228	861233
UN	2426	.	ADP1-WT	861235	861235
UN	2427	.	ADP1-WT	861237	861240
UN	2428	.	ADP1-WT	861244	861245
UN	2429	.	ADP1-WT	861247	861248
UN	2430	.	ADP1-WT	861251	861251
UN	2431	.	ADP1-WT	861255	861286
UN	2432	.	ADP1-WT	862173	862173
UN	2433	.	ADP1-WT	863630	863630
UN	2434	.	ADP1-WT	863640	863641
UN	2435	.	ADP1-WT	863644	863644
UN	2436	.	ADP1-WT	863646	863647
UN	2437	.	ADP1-WT	863650	863656
UN	2438	.	ADP1-WT	863658	863661
UN	2439	.	ADP1-WT	863663	863664
UN	2440	.	ADP1-WT	863671	863671
UN	2441	.	ADP1-WT	863689	863689
UN	2442	.	ADP1-WT	863693	863693
UN	2443	.	ADP1-WT	863699	863705
UN	2444	.	ADP1-WT	863709	863711
UN	2445	.	ADP1-WT	863717	863717
UN	2446	.	ADP1-WT	863721	863721
UN	2447	.	ADP1-WT	863723	863723
UN	2448	.	ADP1-WT	863729	863739
UN	2449	.	ADP1-WT	863746	863772
UN	2450	.	ADP1-WT	863776	863776
UN	2451	.	ADP1-WT	863779	863779
UN	2452	.	ADP1-WT	863781	863782
UN	2453	.	ADP1-WT	863785	863785
UN	2454	.	ADP1-WT	864192	864197
UN	2455	.	ADP1-WT	864199	864200
UN	2456	.	ADP1-WT	864202	864203
UN	2457	.	ADP1-WT	864205	864206
UN	2458	.	ADP1-WT	864208	864208
UN	2459	.	ADP1-WT	864210	864218
UN	2460	.	ADP1-WT	864220	864224
UN	2461	.	ADP1-WT	864227	864312
UN	2462	.	ADP1-WT	865878	865878
UN	2463	.	ADP1-WT	865881	865881
UN	2464	.	ADP1-WT	865884	865885
UN	2465	.	ADP1-WT	865888	865888
UN	2466	.	ADP1-WT	865902	865902
UN	2467	.	ADP1-WT	865909	865915
UN	2468	.	ADP1-WT	865917	865917
UN	2469	.	ADP1-WT	865923	865923
UN	2470	.	ADP1-WT	865926	865927
UN	2471	.	ADP1-WT	865934	865934
UN	2472	.	ADP1-WT	865941	865941
UN	2473	.	ADP1-WT	865945	865945
UN	2474	.	ADP1-WT	865947	865949
UN	2475	.	ADP1-WT	865957	865957
UN	2476	.	ADP1-WT	865961	865965
UN	2477	.	ADP1-WT	865972	865972
UN	2478	.	ADP1-WT	865974	865975
UN	2479	.	ADP1-WT	865988	865989
UN	2480	.	ADP1-WT	867306	867310
UN	2481	.	ADP1-WT	867436	867437
UN	2482	.	ADP1-WT	867441	867441
UN	2483	.	ADP1-WT	867443	867449
UN	2484	.	ADP1-WT	867998	867998
UN	2485	.	ADP1-WT	868001	868002
UN	2486	.	ADP1-WT	868341	868375
UN	2487	.	ADP1-WT	868562	868748
UN	2488	.	ADP1-WT	868756	868756
UN	2489	.	ADP1-WT	868788	868788
UN	2490	.	ADP1-WT	870783	870783
UN	2491	.	ADP1-WT	870785	870794
UN	2492	.	ADP1-WT	872600	872600
UN	2493	.	ADP1-WT	875211	875211
UN	2494	.	ADP1-WT	875214	875214
UN	2495	.	ADP1-WT	875595	875595
UN	2496	.	ADP1-WT	875601	875602
UN	2497	.	ADP1-WT	875605	875606
UN	2498	.	ADP1-WT	875844	875844
UN	2499	.	ADP1-WT	875849	875853
UN	2500	.	ADP1-WT	875855	875856
UN	2501	.	ADP1-WT	875858	875860
UN	2502	.	ADP1-WT	875862	875863
UN	2503	.	ADP1-WT	875865	875866
UN	2504	.	ADP1-WT	875868	875869
UN	2505	.	ADP1-WT	875874	875877
UN	2506	.	ADP1-WT	875879	875880
UN	2507	.	ADP1-WT	875882	875884
UN	2508	.	ADP1-WT	875888	875889
UN	2509	.	ADP1-WT	875891	875891
UN	2510	.	ADP1-WT	875893	875894
UN	2511	.	ADP1-WT	875896	875899
UN	2512	.	ADP1-WT	875903	875904
UN	2513	.	ADP1-WT	875906	875908
UN	2514	.	ADP1-WT	875911	875911
UN	2515	.	ADP1-WT	875918	875918
UN	2516	.	ADP1-WT	877099	877099
UN	2517	.	ADP1-WT	877158	877158
UN	2518	.	ADP1-WT	877160	877160
UN	2519	.	ADP1-WT	877162	877164
UN	2520	.	ADP1-WT	877167	877167
UN	2521	.	ADP1-WT	877169	877170
UN	2522	.	ADP1-WT	877173	877173
UN	2523	.	ADP1-WT	877176	877177
UN	2524	.	ADP1-WT	877179	877180
UN	2525	.	ADP1-WT	877310	877311
UN	2526	.	ADP1-WT	877316	877317
UN	2527	.	ADP1-WT	877320	877320
UN	2528	.	ADP1-WT	877323	877323
UN	2529	.	ADP1-WT	877326	877328
UN	2530	.	ADP1-WT	877333	877333
UN	2531	.	ADP1-WT	877335	877339
UN	2532	.	ADP1-WT	877344	877344
UN	2533	.	ADP1-WT	877349	877349
UN	2534	.	ADP1-WT	877352	877357
UN	2535	.	ADP1-WT	877359	877360
UN	2536	.	ADP1-WT	877362	877369
UN	2537	.	ADP1-WT	877372	877381
UN	2538	.	ADP1-WT	877542	877543
UN	2539	.	ADP1-WT	877547	877556
UN	2540	.	ADP1-WT	877558	877560
UN	2541	.	ADP1-WT	877767	877767
UN	2542	.	ADP1-WT	877775	877775
UN	2543	.	ADP1-WT	877850	877867
UN	2544	.	ADP1-WT	878050	878050
UN	2545	.	ADP1-WT	878074	878074
UN	2546	.	ADP1-WT	878076	878081
UN	2547	.	ADP1-WT	878088	878088
UN	2548	.	ADP1-WT	878090	878092
UN	2549	.	ADP1-WT	878095	878099
UN	2550	.	ADP1-WT	878101	878105
UN	2551	.	ADP1-WT	878108	878111
UN	2552	.	ADP1-WT	878113	878118
UN	2553	.	ADP1-WT	878120	878120
UN	2554	.	ADP1-WT	878124	878124
UN	2555	.	ADP1-WT	878128	878128
UN	2556	.	ADP1-WT	878132	878133
UN	2557	.	ADP1-WT	878147	878147
UN	2558	.	ADP1-WT	878154	878154
UN	2559	.	ADP1-WT	878165	878165
UN	2560	.	ADP1-WT	878171	878171
UN	2561	.	ADP1-WT	878199	878201
UN	2562	.	ADP1-WT	878203	878207
UN	2563	.	ADP1-WT	878209	878213
UN	2564	.	ADP1-WT	878219	878221
UN	2565	.	ADP1-WT	878223	878224
UN	2566	.	ADP1-WT	878226	878226
UN	2567	.	ADP1-WT	878231	878234
UN	2568	.	ADP1-WT	878236	878239
UN	2569	.	ADP1-WT	878241	878241
UN	2570	.	ADP1-WT	878244	878388
UN	2571	.	ADP1-WT	878390	878393
UN	2572	.	ADP1-WT	878397	878397
UN	2573	.	ADP1-WT	878401	878401
UN	2574	.	ADP1-WT	878403	878407
UN	2575	.	ADP1-WT	878409	878409
UN	2576	.	ADP1-WT	878773	878773
UN	2577	.	ADP1-WT	880668	880668
UN	2578	.	ADP1-WT	880673	880673
UN	2579	.	ADP1-WT	880675	880675
UN	2580	.	ADP1-WT	880683	880683
UN	2581	.	ADP1-WT	880693	880693
UN	2582	.	ADP1-WT	880695	880695
UN	2583	.	ADP1-WT	880697	880697
UN	2584	.	ADP1-WT	880699	880814
UN	2585	.	ADP1-WT	880816	880817
UN	2586	.	ADP1-WT	880819	880819
UN	2587	.	ADP1-WT	880821	880826
UN	2588	.	ADP1-WT	880828	880830
UN	2589	.	ADP1-WT	880832	880835
UN	2590	.	ADP1-WT	880837	880837
UN	2591	.	ADP1-WT	880839	880859
UN	2592	.	ADP1-WT	880863	880863
UN	2593	.	ADP1-WT	880865	880866
UN	2594	.	ADP1-WT	880868	880868
UN	2595	.	ADP1-WT	880871	880873
UN	2596	.	ADP1-WT	880877	880877
UN	2597	.	ADP1-WT	882061	882061
UN	2598	.	ADP1-WT	882278	882278
UN	2599	.	ADP1-WT	882286	882287
UN	2600	.	ADP1-WT	882295	882296
UN	2601	.	ADP1-WT	882976	882976
UN	2602	.	ADP1-WT	883475	883479
UN	2603	.	ADP1-WT	883481	883481
UN	2604	.	ADP1-WT	883494	883498
UN	2605	.	ADP1-WT	883500	883501
UN	2606	.	ADP1-WT	883503	883505
UN	2607	.	ADP1-WT	883508	883511
UN	2608	.	ADP1-WT	883513	883513
UN	2609	.	ADP1-WT	883517	883519
UN	2610	.	ADP1-WT	883521	883556
UN	2611	.	ADP1-WT	883558	883559
UN	2612	.	ADP1-WT	884428	884428
UN	2613	.	ADP1-WT	884430	884443
UN	2614	.	ADP1-WT	885811	885812
UN	2615	.	ADP1-WT	890246	890246
UN	2616	.	ADP1-WT	891050	891051
UN	2617	.	ADP1-WT	891053	891053
UN	2618	.	ADP1-WT	891055	891055
UN	2619	.	ADP1-WT	891058	891058
UN	2620	.	ADP1-WT	891114	891114
UN	2621	.	ADP1-WT	891689	891690
UN	2622	.	ADP1-WT	891695	891695
UN	2623	.	ADP1-WT	891729	891732
UN	2624	.	ADP1-WT	891737	891740
UN	2625	.	ADP1-WT	891742	891758
UN	2626	.	ADP1-WT	891760	891779
UN	2627	.	ADP1-WT	891781	891781
UN	2628	.	ADP1-WT	891817	891817
UN	2629	.	ADP1-WT	891820	891820
UN	2630	.	ADP1-WT	893677	893677
UN	2631	.	ADP1-WT	893684	893684
UN	2632	.	ADP1-WT	894459	894490
UN	2633	.	ADP1-WT	894492	894492
UN	2634	.	ADP1-WT	894505	894505
UN	2635	.	ADP1-WT	894515	894547
UN	2636	.	ADP1-WT	894549	894557
UN	2637	.	ADP1-WT	894562	894565
UN	2638	.	ADP1-WT	897278	897278
UN	2639	.	ADP1-WT	897282	897282
UN	2640	.	ADP1-WT	897517	897517
UN	2641	.	ADP1-WT	899623	899623
UN	2642	.	ADP1-WT	899625	899625
UN	2643	.	ADP1-WT	899635	899635
UN	2644	.	ADP1-WT	899637	899637
UN	2645	.	ADP1-WT	899639	899645
UN	2646	.	ADP1-WT	899649	899649
UN	2647	.	ADP1-WT	900789	900791
UN	2648	.	ADP1-WT	900798	900798
UN	2649	.	ADP1-WT	900801	900802
UN	2650	.	ADP1-WT	900804	900804
UN	2651	.	ADP1-WT	900807	900886
UN	2652	.	ADP1-WT	900888	900902
UN	2653	.	ADP1-WT	900913	900914
UN	2654	.	ADP1-WT	900918	900919
UN	2655	.	ADP1-WT	900924	900924
UN	2656	.	ADP1-WT	904490	904490
UN	2657	.	ADP1-WT	904494	904497
UN	2658	.	ADP1-WT	908519	908519
UN	2659	.	ADP1-WT	908521	908521
UN	2660	.	ADP1-WT	908523	908525
UN	2661	.	ADP1-WT	908528	908530
UN	2662	.	ADP1-WT	908532	908532
UN	2663	.	ADP1-WT	908535	908535
UN	2664	.	ADP1-WT	908539	908539
UN	2665	.	ADP1-WT	908630	908630
UN	2666	.	ADP1-WT	909514	909514
UN	2667	.	ADP1-WT	909530	909531
UN	2668	.	ADP1-WT	911268	911268
UN	2669	.	ADP1-WT	912571	912575
UN	2670	.	ADP1-WT	915073	915101
UN	2671	.	ADP1-WT	915103	915103
UN	2672	.	ADP1-WT	915106	915108
UN	2673	.	ADP1-WT	915110	915110
UN	2674	.	ADP1-WT	915112	915112
UN	2675	.	ADP1-WT	915308	915310
UN	2676	.	ADP1-WT	915620	915620
UN	2677	.	ADP1-WT	915622	915623
UN	2678	.	ADP1-WT	915625	915625
UN	2679	.	ADP1-WT	915627	915633
UN	2680	.	ADP1-WT	915636	915636
UN	2681	.	ADP1-WT	915646	915647
UN	2682	.	ADP1-WT	915716	915716
UN	2683	.	ADP1-WT	917889	917889
UN	2684	.	ADP1-WT	919265	919287
UN	2685	.	ADP1-WT	919751	919751
UN	2686	.	ADP1-WT	919760	919765
UN	2687	.	ADP1-WT	919767	919767
UN	2688	.	ADP1-WT	919769	919769
UN	2689	.	ADP1-WT	919773	919773
UN	2690	.	ADP1-WT	919776	919776
UN	2691	.	ADP1-WT	919779	919895
UN	2692	.	ADP1-WT	920577	920590
UN	2693	.	ADP1-WT	920597	920597
UN	2694	.	ADP1-WT	921101	921104
UN	2695	.	ADP1-WT	921106	921106
UN	2696	.	ADP1-WT	921108	921109
UN	2697	.	ADP1-WT	921120	921120
UN	2698	.	ADP1-WT	921155	921155
UN	2699	.	ADP1-WT	921162	921162
UN	2700	.	ADP1-WT	921182	921182
UN	2701	.	ADP1-WT	921191	921192
UN	2702	.	ADP1-WT	922373	922373
UN	2703	.	ADP1-WT	922376	922394
UN	2704	.	ADP1-WT	922396	922396
UN	2705	.	ADP1-WT	922948	922949
UN	2706	.	ADP1-WT	922959	922959
UN	2707	.	ADP1-WT	922964	922964
UN	2708	.	ADP1-WT	922966	922966
UN	2709	.	ADP1-WT	923814	923814
UN	2710	.	ADP1-WT	924766	924790
UN	2711	.	ADP1-WT	924793	924813
UN	2712	.	ADP1-WT	924815	924820
UN	2713	.	ADP1-WT	924822	924830
UN	2714	.	ADP1-WT	924837	924837
UN	2715	.	ADP1-WT	928271	928271
UN	2716	.	ADP1-WT	928299	928299
UN	2717	.	ADP1-WT	928302	928302
UN	2718	.	ADP1-WT	928305	928305
UN	2719	.	ADP1-WT	928315	928319
UN	2720	.	ADP1-WT	928321	928327
UN	2721	.	ADP1-WT	928329	928332
UN	2722	.	ADP1-WT	928336	928341
UN	2723	.	ADP1-WT	928363	928363
UN	2724	.	ADP1-WT	932330	932330
UN	2725	.	ADP1-WT	932339	932339
UN	2726	.	ADP1-WT	932341	932345
UN	2727	.	ADP1-WT	932349	932349
UN	2728	.	ADP1-WT	932351	932352
UN	2729	.	ADP1-WT	932354	932354
UN	2730	.	ADP1-WT	932358	932360
UN	2731	.	ADP1-WT	932363	932363
UN	2732	.	ADP1-WT	934855	934856
UN	2733	.	ADP1-WT	934898	934898
UN	2734	.	ADP1-WT	934901	934902
UN	2735	.	ADP1-WT	934911	934912
UN	2736	.	ADP1-WT	934915	934915
UN	2737	.	ADP1-WT	935342	935342
UN	2738	.	ADP1-WT	935350	935350
UN	2739	.	ADP1-WT	935354	935354
UN	2740	.	ADP1-WT	935357	935427
UN	2741	.	ADP1-WT	935432	935435
UN	2742	.	ADP1-WT	935437	935437
UN	2743	.	ADP1-WT	935439	935440
UN	2744	.	ADP1-WT	935442	935449
UN	2745	.	ADP1-WT	935455	935455
UN	2746	.	ADP1-WT	935457	935458
UN	2747	.	ADP1-WT	935463	935464
UN	2748	.	ADP1-WT	939016	939024
UN	2749	.	ADP1-WT	939026	939027
UN	2750	.	ADP1-WT	939384	939390
UN	2751	.	ADP1-WT	940214	940215
UN	2752	.	ADP1-WT	940217	940234
UN	2753	.	ADP1-WT	940236	940237
UN	2754	.	ADP1-WT	940255	940255
UN	2755	.	ADP1-WT	941306	944854
UN	2756	.	ADP1-WT	945342	945343
UN	2757	.	ADP1-WT	945368	945388
UN	2758	.	ADP1-WT	945408	945408
UN	2759	.	ADP1-WT	945412	945412
UN	2760	.	ADP1-WT	945422	945422
UN	2761	.	ADP1-WT	946690	946690
UN	2762	.	ADP1-WT	946708	946716
UN	2763	.	ADP1-WT	946730	946730
UN	2764	.	ADP1-WT	946738	946739
UN	2765	.	ADP1-WT	946741	946748
UN	2766	.	ADP1-WT	946755	946755
UN	2767	.	ADP1-WT	946767	946770
UN	2768	.	ADP1-WT	946779	946779
UN	2769	.	ADP1-WT	946781	946781
UN	2770	.	ADP1-WT	946787	946789
UN	2771	.	ADP1-WT	946813	946813
UN	2772	.	ADP1-WT	947002	947002
UN	2773	.	ADP1-WT	947006	947006
UN	2774	.	ADP1-WT	947010	947012
UN	2775	.	ADP1-WT	947014	947014
UN	2776	.	ADP1-WT	947016	947035
UN	2777	.	ADP1-WT	947043	947043
UN	2778	.	ADP1-WT	947045	947045
UN	2779	.	ADP1-WT	947047	947048
UN	2780	.	ADP1-WT	947050	947052
UN	2781	.	ADP1-WT	947055	947055
UN	2782	.	ADP1-WT	947058	947058
UN	2783	.	ADP1-WT	947061	947061
UN	2784	.	ADP1-WT	947240	947240
UN	2785	.	ADP1-WT	947342	947342
UN	2786	.	ADP1-WT	947355	947355
UN	2787	.	ADP1-WT	948723	948728
UN	2788	.	ADP1-WT	949742	949742
UN	2789	.	ADP1-WT	949760	949760
UN	2790	.	ADP1-WT	950450	950451
UN	2791	.	ADP1-WT	950453	950453
UN	2792	.	ADP1-WT	956353	956353
UN	2793	.	ADP1-WT	956359	956359
UN	2794	.	ADP1-WT	956362	956362
UN	2795	.	ADP1-WT	956365	956365
UN	2796	.	ADP1-WT	956367	956368
UN	2797	.	ADP1-WT	957184	957184
UN	2798	.	ADP1-WT	958752	958752
UN	2799	.	ADP1-WT	958755	958755
UN	2800	.	ADP1-WT	958758	958759
UN	2801	.	ADP1-WT	960878	960905
UN	2802	.	ADP1-WT	960944	960944
UN	2803	.	ADP1-WT	960962	960963
UN	2804	.	ADP1-WT	960970	960971
UN	2805	.	ADP1-WT	960974	960974
UN	2806	.	ADP1-WT	960976	960977
UN	2807	.	ADP1-WT	960980	960984
UN	2808	.	ADP1-WT	961812	961812
UN	2809	.	ADP1-WT	961816	961816
UN	2810	.	ADP1-WT	961818	961819
UN	2811	.	ADP1-WT	961831	961831
UN	2812	.	ADP1-WT	961834	961834
UN	2813	.	ADP1-WT	961836	961837
UN	2814	.	ADP1-WT	961839	961839
UN	2815	.	ADP1-WT	961848	961848
UN	2816	.	ADP1-WT	961852	961852
UN	2817	.	ADP1-WT	961870	961891
UN	2818	.	ADP1-WT	962843	962843
UN	2819	.	ADP1-WT	962856	962856
UN	2820	.	ADP1-WT	962858	962859
UN	2821	.	ADP1-WT	962861	962862
UN	2822	.	ADP1-WT	962876	962878
UN	2823	.	ADP1-WT	962882	962882
UN	2824	.	ADP1-WT	962890	962891
UN	2825	.	ADP1-WT	963245	963245
UN	2826	.	ADP1-WT	963247	963247
UN	2827	.	ADP1-WT	963249	963250
UN	2828	.	ADP1-WT	963428	963428
UN	2829	.	ADP1-WT	963449	963457
UN	2830	.	ADP1-WT	964177	964177
UN	2831	.	ADP1-WT	964182	964183
UN	2832	.	ADP1-WT	964191	964191
UN	2833	.	ADP1-WT	964473	964473
UN	2834	.	ADP1-WT	964477	964478
UN	2835	.	ADP1-WT	964480	964507
UN	2836	.	ADP1-WT	964511	964511
UN	2837	.	ADP1-WT	966847	966853
UN	2838	.	ADP1-WT	966855	966864
UN	2839	.	ADP1-WT	967974	968000
UN	2840	.	ADP1-WT	968002	968002
UN	2841	.	ADP1-WT	968004	968013
UN	2842	.	ADP1-WT	968021	968021
UN	2843	.	ADP1-WT	970995	970995
UN	2844	.	ADP1-WT	973064	973195
UN	2845	.	ADP1-WT	973197	973197
UN	2846	.	ADP1-WT	973200	973204
UN	2847	.	ADP1-WT	973208	973212
UN	2848	.	ADP1-WT	973217	973217
UN	2849	.	ADP1-WT	973448	973451
UN	2850	.	ADP1-WT	973454	973454
UN	2851	.	ADP1-WT	973457	973457
UN	2852	.	ADP1-WT	973463	973463
UN	2853	.	ADP1-WT	973472	973473
UN	2854	.	ADP1-WT	973475	973475
UN	2855	.	ADP1-WT	973485	973495
UN	2856	.	ADP1-WT	973497	973497
UN	2857	.	ADP1-WT	973502	973516
UN	2858	.	ADP1-WT	973523	973523
UN	2859	.	ADP1-WT	973531	973531
UN	2860	.	ADP1-WT	973538	973538
UN	2861	.	ADP1-WT	973540	973540
UN	2862	.	ADP1-WT	973547	973547
UN	2863	.	ADP1-WT	974161	974161
UN	2864	.	ADP1-WT	974163	974163
UN	2865	.	ADP1-WT	975228	975229
UN	2866	.	ADP1-WT	975232	975232
UN	2867	.	ADP1-WT	975235	975236
UN	2868	.	ADP1-WT	975238	975242
UN	2869	.	ADP1-WT	975244	975246
UN	2870	.	ADP1-WT	975543	975566
UN	2871	.	ADP1-WT	975574	975574
UN	2872	.	ADP1-WT	975593	975593
UN	2873	.	ADP1-WT	975595	975595
UN	2874	.	ADP1-WT	975597	975598
UN	2875	.	ADP1-WT	975600	975602
UN	2876	.	ADP1-WT	975604	975605
UN	2877	.	ADP1-WT	975625	975625
UN	2878	.	ADP1-WT	975632	975646
UN	2879	.	ADP1-WT	975652	975652
UN	2880	.	ADP1-WT	975659	975659
UN	2881	.	ADP1-WT	975665	975665
UN	2882	.	ADP1-WT	978145	978145
UN	2883	.	ADP1-WT	978150	978151
UN	2884	.	ADP1-WT	978154	978154
UN	2885	.	ADP1-WT	978158	978161
UN	2886	.	ADP1-WT	978163	978167
UN	2887	.	ADP1-WT	978169	978173
UN	2888	.	ADP1-WT	978175	978185
UN	2889	.	ADP1-WT	978187	978188
UN	2890	.	ADP1-WT	978191	978233
UN	2891	.	ADP1-WT	978237	978245
UN	2892	.	ADP1-WT	978248	978254
UN	2893	.	ADP1-WT	978256	978256
UN	2894	.	ADP1-WT	978258	978262
UN	2895	.	ADP1-WT	978264	978269
UN	2896	.	ADP1-WT	978271	978278
UN	2897	.	ADP1-WT	978280	978286
UN	2898	.	ADP1-WT	979328	979330
UN	2899	.	ADP1-WT	979333	979333
UN	2900	.	ADP1-WT	979337	979342
UN	2901	.	ADP1-WT	979344	979344
UN	2902	.	ADP1-WT	979347	979347
UN	2903	.	ADP1-WT	979349	979362
UN	2904	.	ADP1-WT	979364	979383
UN	2905	.	ADP1-WT	979396	979397
UN	2906	.	ADP1-WT	979399	979408
UN	2907	.	ADP1-WT	979410	979411
UN	2908	.	ADP1-WT	979535	979535
UN	2909	.	ADP1-WT	979537	979537
UN	2910	.	ADP1-WT	979578	979581
UN	2911	.	ADP1-WT	979597	979597
UN	2912	.	ADP1-WT	979622	979622
UN	2913	.	ADP1-WT	979624	979627
UN	2914	.	ADP1-WT	979632	979633
UN	2915	.	ADP1-WT	979636	979636
UN	2916	.	ADP1-WT	980725	980727
UN	2917	.	ADP1-WT	980731	980732
UN	2918	.	ADP1-WT	980736	980738
UN	2919	.	ADP1-WT	980740	980742
UN	2920	.	ADP1-WT	981298	981299
UN	2921	.	ADP1-WT	981302	981302
UN	2922	.	ADP1-WT	981314	981316
UN	2923	.	ADP1-WT	981318	981319
UN	2924	.	ADP1-WT	983178	983179
UN	2925	.	ADP1-WT	983182	983185
UN	2926	.	ADP1-WT	983187	983189
UN	2927	.	ADP1-WT	983191	983191
UN	2928	.	ADP1-WT	983193	983193
UN	2929	.	ADP1-WT	983196	983197
UN	2930	.	ADP1-WT	983199	983199
UN	2931	.	ADP1-WT	983203	983204
UN	2932	.	ADP1-WT	983221	983222
UN	2933	.	ADP1-WT	983225	983350
UN	2934	.	ADP1-WT	983352	983358
UN	2935	.	ADP1-WT	983360	983362
UN	2936	.	ADP1-WT	983364	983364
UN	2937	.	ADP1-WT	983367	983381
UN	2938	.	ADP1-WT	983383	983384
UN	2939	.	ADP1-WT	983387	983390
UN	2940	.	ADP1-WT	983392	983414
UN	2941	.	ADP1-WT	983483	983483
UN	2942	.	ADP1-WT	983491	983522
UN	2943	.	ADP1-WT	983524	983525
UN	2944	.	ADP1-WT	983527	983529
UN	2945	.	ADP1-WT	983532	983532
UN	2946	.	ADP1-WT	983538	983540
UN	2947	.	ADP1-WT	983546	983546
UN	2948	.	ADP1-WT	983552	983552
UN	2949	.	ADP1-WT	983554	983554
UN	2950	.	ADP1-WT	983573	983573
UN	2951	.	ADP1-WT	983576	983576
UN	2952	.	ADP1-WT	983593	983593
UN	2953	.	ADP1-WT	983598	983598
UN	2954	.	ADP1-WT	983602	983602
UN	2955	.	ADP1-WT	983606	983606
UN	2956	.	ADP1-WT	983608	983609
UN	2957	.	ADP1-WT	983611	983613
UN	2958	.	ADP1-WT	983619	983619
UN	2959	.	ADP1-WT	983624	983625
UN	2960	.	ADP1-WT	983633	983634
UN	2961	.	ADP1-WT	983637	983637
UN	2962	.	ADP1-WT	983640	983640
UN	2963	.	ADP1-WT	983642	983644
UN	2964	.	ADP1-WT	983646	983646
UN	2965	.	ADP1-WT	983652	983652
UN	2966	.	ADP1-WT	984984	984987
UN	2967	.	ADP1-WT	984989	984989
UN	2968	.	ADP1-WT	984992	984992
UN	2969	.	ADP1-WT	984999	984999
UN	2970	.	ADP1-WT	985029	985029
UN	2971	.	ADP1-WT	985601	985609
UN	2972	.	ADP1-WT	985617	985617
UN	2973	.	ADP1-WT	986677	986677
UN	2974	.	ADP1-WT	986679	986682
UN	2975	.	ADP1-WT	986684	986689
UN	2976	.	ADP1-WT	986691	986696
UN	2977	.	ADP1-WT	986698	986701
UN	2978	.	ADP1-WT	986705	986705
UN	2979	.	ADP1-WT	986707	986708
UN	2980	.	ADP1-WT	987813	987818
UN	2981	.	ADP1-WT	987821	987822
UN	2982	.	ADP1-WT	987826	987897
UN	2983	.	ADP1-WT	987899	987901
UN	2984	.	ADP1-WT	987903	987904
UN	2985	.	ADP1-WT	987906	987911
UN	2986	.	ADP1-WT	987913	987917
UN	2987	.	ADP1-WT	987919	987920
UN	2988	.	ADP1-WT	987924	987924
UN	2989	.	ADP1-WT	990594	990594
UN	2990	.	ADP1-WT	990597	990602
UN	2991	.	ADP1-WT	991162	991162
UN	2992	.	ADP1-WT	991178	991178
UN	2993	.	ADP1-WT	991182	991182
UN	2994	.	ADP1-WT	991185	991187
UN	2995	.	ADP1-WT	991192	991267
UN	2996	.	ADP1-WT	991269	991269
UN	2997	.	ADP1-WT	991273	991274
UN	2998	.	ADP1-WT	992611	992611
UN	2999	.	ADP1-WT	992613	992613
UN	3000	.	ADP1-WT	992627	992628
UN	3001	.	ADP1-WT	992630	992631
UN	3002	.	ADP1-WT	992643	992645
UN	3003	.	ADP1-WT	992647	992647
UN	3004	.	ADP1-WT	992652	992652
UN	3005	.	ADP1-WT	992654	992654
UN	3006	.	ADP1-WT	992656	992672
UN	3007	.	ADP1-WT	992674	992694
UN	3008	.	ADP1-WT	992698	992698
UN	3009	.	ADP1-WT	992700	992700
UN	3010	.	ADP1-WT	992704	992706
UN	3011	.	ADP1-WT	992709	992712
UN	3012	.	ADP1-WT	992719	992719
UN	3013	.	ADP1-WT	1000180	1000180
UN	3014	.	ADP1-WT	1000183	1000183
UN	3015	.	ADP1-WT	1000186	1000212
UN	3016	.	ADP1-WT	1000216	1000224
UN	3017	.	ADP1-WT	1000234	1000234
UN	3018	.	ADP1-WT	1000236	1000236
UN	3019	.	ADP1-WT	1000238	1000238
UN	3020	.	ADP1-WT	1000240	1000252
UN	3021	.	ADP1-WT	1000405	1000405
UN	3022	.	ADP1-WT	1000413	1000417
UN	3023	.	ADP1-WT	1000419	1000420
UN	3024	.	ADP1-WT	1000423	1000423
UN	3025	.	ADP1-WT	1000429	1000429
UN	3026	.	ADP1-WT	1000432	1000432
UN	3027	.	ADP1-WT	1000436	1000436
UN	3028	.	ADP1-WT	1000461	1000463
UN	3029	.	ADP1-WT	1000484	1000484
UN	3030	.	ADP1-WT	1001185	1001185
UN	3031	.	ADP1-WT	1001232	1001233
UN	3032	.	ADP1-WT	1001235	1001236
UN	3033	.	ADP1-WT	1001239	1001240
UN	3034	.	ADP1-WT	1001245	1001245
UN	3035	.	ADP1-WT	1001247	1001247
UN	3036	.	ADP1-WT	1001249	1001250
UN	3037	.	ADP1-WT	1001253	1001253
UN	3038	.	ADP1-WT	1001256	1001258
UN	3039	.	ADP1-WT	1001264	1001267
UN	3040	.	ADP1-WT	1001286	1001289
UN	3041	.	ADP1-WT	1001291	1001292
UN	3042	.	ADP1-WT	1001297	1001297
UN	3043	.	ADP1-WT	1001309	1001313
UN	3044	.	ADP1-WT	1001327	1001327
UN	3045	.	ADP1-WT	1001564	1001564
UN	3046	.	ADP1-WT	1001587	1001595
UN	3047	.	ADP1-WT	1001597	1001638
UN	3048	.	ADP1-WT	1001640	1001643
UN	3049	.	ADP1-WT	1001648	1001648
UN	3050	.	ADP1-WT	1001650	1001655
UN	3051	.	ADP1-WT	1001659	1001659
UN	3052	.	ADP1-WT	1001662	1001662
UN	3053	.	ADP1-WT	1001666	1001666
UN	3054	.	ADP1-WT	1001668	1001669
UN	3055	.	ADP1-WT	1001671	1001671
UN	3056	.	ADP1-WT	1001788	1001788
UN	3057	.	ADP1-WT	1002865	1002865
UN	3058	.	ADP1-WT	1002898	1002902
UN	3059	.	ADP1-WT	1004222	1004226
UN	3060	.	ADP1-WT	1004229	1004229
UN	3061	.	ADP1-WT	1004231	1004233
UN	3062	.	ADP1-WT	1004961	1004961
UN	3063	.	ADP1-WT	1004977	1004977
UN	3064	.	ADP1-WT	1004983	1004989
UN	3065	.	ADP1-WT	1004991	1004991
UN	3066	.	ADP1-WT	1004997	1005002
UN	3067	.	ADP1-WT	1005004	1005083
UN	3068	.	ADP1-WT	1005085	1005088
UN	3069	.	ADP1-WT	1005091	1005091
UN	3070	.	ADP1-WT	1005093	1005093
UN	3071	.	ADP1-WT	1005112	1005115
UN	3072	.	ADP1-WT	1005224	1005224
UN	3073	.	ADP1-WT	1005240	1005335
UN	3074	.	ADP1-WT	1005338	1005342
UN	3075	.	ADP1-WT	1005344	1005344
UN	3076	.	ADP1-WT	1005346	1005348
UN	3077	.	ADP1-WT	1005350	1005352
UN	3078	.	ADP1-WT	1005354	1005354
UN	3079	.	ADP1-WT	1005587	1005587
UN	3080	.	ADP1-WT	1006483	1006483
UN	3081	.	ADP1-WT	1006487	1006487
UN	3082	.	ADP1-WT	1006493	1006493
UN	3083	.	ADP1-WT	1006495	1006495
UN	3084	.	ADP1-WT	1006497	1006497
UN	3085	.	ADP1-WT	1009349	1009360
UN	3086	.	ADP1-WT	1009623	1009623
UN	3087	.	ADP1-WT	1009630	1009630
UN	3088	.	ADP1-WT	1009632	1009632
UN	3089	.	ADP1-WT	1009634	1009634
UN	3090	.	ADP1-WT	1009787	1009807
UN	3091	.	ADP1-WT	1009809	1009811
UN	3092	.	ADP1-WT	1009834	1009834
UN	3093	.	ADP1-WT	1015398	1015398
UN	3094	.	ADP1-WT	1015421	1015422
UN	3095	.	ADP1-WT	1015424	1015433
UN	3096	.	ADP1-WT	1015438	1015452
UN	3097	.	ADP1-WT	1015455	1015458
UN	3098	.	ADP1-WT	1015460	1015461
UN	3099	.	ADP1-WT	1015467	1015467
UN	3100	.	ADP1-WT	1015473	1015473
UN	3101	.	ADP1-WT	1015482	1015482
UN	3102	.	ADP1-WT	1015503	1015503
UN	3103	.	ADP1-WT	1015518	1015519
UN	3104	.	ADP1-WT	1015525	1015526
UN	3105	.	ADP1-WT	1015529	1015529
UN	3106	.	ADP1-WT	1015531	1015531
UN	3107	.	ADP1-WT	1015534	1015535
UN	3108	.	ADP1-WT	1016104	1016104
UN	3109	.	ADP1-WT	1016106	1016107
UN	3110	.	ADP1-WT	1016115	1016115
UN	3111	.	ADP1-WT	1016117	1016121
UN	3112	.	ADP1-WT	1016126	1016127
UN	3113	.	ADP1-WT	1016129	1016129
UN	3114	.	ADP1-WT	1016145	1016146
UN	3115	.	ADP1-WT	1016149	1016149
UN	3116	.	ADP1-WT	1016151	1016151
UN	3117	.	ADP1-WT	1016154	1016159
UN	3118	.	ADP1-WT	1016161	1016163
UN	3119	.	ADP1-WT	1016166	1016166
UN	3120	.	ADP1-WT	1016175	1016178
UN	3121	.	ADP1-WT	1016181	1016181
UN	3122	.	ADP1-WT	1016184	1016184
UN	3123	.	ADP1-WT	1016188	1016191
UN	3124	.	ADP1-WT	1016193	1016193
UN	3125	.	ADP1-WT	1016195	1016202
UN	3126	.	ADP1-WT	1016207	1016208
UN	3127	.	ADP1-WT	1016211	1016213
UN	3128	.	ADP1-WT	1016217	1016217
UN	3129	.	ADP1-WT	1016236	1016236
UN	3130	.	ADP1-WT	1016239	1016240
UN	3131	.	ADP1-WT	1016244	1016244
UN	3132	.	ADP1-WT	1016256	1016258
UN	3133	.	ADP1-WT	1017067	1017081
UN	3134	.	ADP1-WT	1017083	1017083
UN	3135	.	ADP1-WT	1017118	1017122
UN	3136	.	ADP1-WT	1017124	1017126
UN	3137	.	ADP1-WT	1022586	1022587
UN	3138	.	ADP1-WT	1023472	1023472
UN	3139	.	ADP1-WT	1023483	1023485
UN	3140	.	ADP1-WT	1023487	1023489
UN	3141	.	ADP1-WT	1023493	1023494
UN	3142	.	ADP1-WT	1023498	1023498
UN	3143	.	ADP1-WT	1023500	1023501
UN	3144	.	ADP1-WT	1025563	1025563
UN	3145	.	ADP1-WT	1025567	1025567
UN	3146	.	ADP1-WT	1025572	1025572
UN	3147	.	ADP1-WT	1025581	1025581
UN	3148	.	ADP1-WT	1025585	1025585
UN	3149	.	ADP1-WT	1026565	1026565
UN	3150	.	ADP1-WT	1026568	1026568
UN	3151	.	ADP1-WT	1026570	1026570
UN	3152	.	ADP1-WT	1026577	1026579
UN	3153	.	ADP1-WT	1027147	1027147
UN	3154	.	ADP1-WT	1027196	1027197
UN	3155	.	ADP1-WT	1027203	1027214
UN	3156	.	ADP1-WT	1027216	1027216
UN	3157	.	ADP1-WT	1027218	1027218
UN	3158	.	ADP1-WT	1027225	1027225
UN	3159	.	ADP1-WT	1027229	1027229
UN	3160	.	ADP1-WT	1027233	1027233
UN	3161	.	ADP1-WT	1027235	1027235
UN	3162	.	ADP1-WT	1027237	1027238
UN	3163	.	ADP1-WT	1027241	1027244
UN	3164	.	ADP1-WT	1027246	1027246
UN	3165	.	ADP1-WT	1027249	1027277
UN	3166	.	ADP1-WT	1027281	1027282
UN	3167	.	ADP1-WT	1027326	1027327
UN	3168	.	ADP1-WT	1027330	1027335
UN	3169	.	ADP1-WT	1027337	1027343
UN	3170	.	ADP1-WT	1027345	1027350
UN	3171	.	ADP1-WT	1027352	1027358
UN	3172	.	ADP1-WT	1027363	1027371
UN	3173	.	ADP1-WT	1027373	1027383
UN	3174	.	ADP1-WT	1027632	1027632
UN	3175	.	ADP1-WT	1027636	1027637
UN	3176	.	ADP1-WT	1027639	1027640
UN	3177	.	ADP1-WT	1027642	1027643
UN	3178	.	ADP1-WT	1027745	1027745
UN	3179	.	ADP1-WT	1027751	1027752
UN	3180	.	ADP1-WT	1027761	1027761
UN	3181	.	ADP1-WT	1027763	1027763
UN	3182	.	ADP1-WT	1027774	1027774
UN	3183	.	ADP1-WT	1027777	1027777
UN	3184	.	ADP1-WT	1027782	1027782
UN	3185	.	ADP1-WT	1027784	1027784
UN	3186	.	ADP1-WT	1027786	1027798
UN	3187	.	ADP1-WT	1027801	1027855
UN	3188	.	ADP1-WT	1027867	1027868
UN	3189	.	ADP1-WT	1027874	1027874
UN	3190	.	ADP1-WT	1027877	1027877
UN	3191	.	ADP1-WT	1027887	1027887
UN	3192	.	ADP1-WT	1028385	1028386
UN	3193	.	ADP1-WT	1028871	1028872
UN	3194	.	ADP1-WT	1028874	1028874
UN	3195	.	ADP1-WT	1028876	1028879
UN	3196	.	ADP1-WT	1028881	1028885
UN	3197	.	ADP1-WT	1028891	1028893
UN	3198	.	ADP1-WT	1028896	1028896
UN	3199	.	ADP1-WT	1028898	1028898
UN	3200	.	ADP1-WT	1028924	1028924
UN	3201	.	ADP1-WT	1033144	1033144
UN	3202	.	ADP1-WT	1033147	1033147
UN	3203	.	ADP1-WT	1033150	1033156
UN	3204	.	ADP1-WT	1033166	1033166
UN	3205	.	ADP1-WT	1033182	1033182
UN	3206	.	ADP1-WT	1033337	1033337
UN	3207	.	ADP1-WT	1033531	1033531
UN	3208	.	ADP1-WT	1033534	1033535
UN	3209	.	ADP1-WT	1033537	1033537
UN	3210	.	ADP1-WT	1034367	1034367
UN	3211	.	ADP1-WT	1034400	1034401
UN	3212	.	ADP1-WT	1034403	1034404
UN	3213	.	ADP1-WT	1034460	1034501
UN	3214	.	ADP1-WT	1034518	1034518
UN	3215	.	ADP1-WT	1037211	1037215
UN	3216	.	ADP1-WT	1037217	1037221
UN	3217	.	ADP1-WT	1037223	1037223
UN	3218	.	ADP1-WT	1037444	1037444
UN	3219	.	ADP1-WT	1037446	1037446
UN	3220	.	ADP1-WT	1037452	1037453
UN	3221	.	ADP1-WT	1037470	1037472
UN	3222	.	ADP1-WT	1037482	1037482
UN	3223	.	ADP1-WT	1037486	1037486
UN	3224	.	ADP1-WT	1037488	1037489
UN	3225	.	ADP1-WT	1037491	1037497
UN	3226	.	ADP1-WT	1037501	1037506
UN	3227	.	ADP1-WT	1037508	1037508
UN	3228	.	ADP1-WT	1037511	1037511
UN	3229	.	ADP1-WT	1037513	1037513
UN	3230	.	ADP1-WT	1037525	1037525
UN	3231	.	ADP1-WT	1037726	1037728
UN	3232	.	ADP1-WT	1037742	1037742
UN	3233	.	ADP1-WT	1037744	1037748
UN	3234	.	ADP1-WT	1037750	1037754
UN	3235	.	ADP1-WT	1037772	1037772
UN	3236	.	ADP1-WT	1037778	1037783
UN	3237	.	ADP1-WT	1037786	1037864
UN	3238	.	ADP1-WT	1037869	1037869
UN	3239	.	ADP1-WT	1037872	1037872
UN	3240	.	ADP1-WT	1037874	1037874
UN	3241	.	ADP1-WT	1037878	1037878
UN	3242	.	ADP1-WT	1037905	1037905
UN	3243	.	ADP1-WT	1037910	1037911
UN	3244	.	ADP1-WT	1037915	1037915
UN	3245	.	ADP1-WT	1037918	1037922
UN	3246	.	ADP1-WT	1037933	1037934
UN	3247	.	ADP1-WT	1037936	1037936
UN	3248	.	ADP1-WT	1037939	1037939
UN	3249	.	ADP1-WT	1037942	1037942
UN	3250	.	ADP1-WT	1037948	1037948
UN	3251	.	ADP1-WT	1037952	1037952
UN	3252	.	ADP1-WT	1037954	1037954
UN	3253	.	ADP1-WT	1037957	1037957
UN	3254	.	ADP1-WT	1038109	1038135
UN	3255	.	ADP1-WT	1038141	1038141
UN	3256	.	ADP1-WT	1038150	1038150
UN	3257	.	ADP1-WT	1038153	1038153
UN	3258	.	ADP1-WT	1038159	1038159
UN	3259	.	ADP1-WT	1038734	1038734
UN	3260	.	ADP1-WT	1039217	1039241
UN	3261	.	ADP1-WT	1039243	1039245
UN	3262	.	ADP1-WT	1039247	1039248
UN	3263	.	ADP1-WT	1039250	1039250
UN	3264	.	ADP1-WT	1039253	1039253
UN	3265	.	ADP1-WT	1039256	1039257
UN	3266	.	ADP1-WT	1039259	1039259
UN	3267	.	ADP1-WT	1039950	1039950
UN	3268	.	ADP1-WT	1039954	1039954
UN	3269	.	ADP1-WT	1040528	1040529
UN	3270	.	ADP1-WT	1040542	1040542
UN	3271	.	ADP1-WT	1040726	1040727
UN	3272	.	ADP1-WT	1040729	1040730
UN	3273	.	ADP1-WT	1040732	1040733
UN	3274	.	ADP1-WT	1040740	1040741
UN	3275	.	ADP1-WT	1040743	1040744
UN	3276	.	ADP1-WT	1040786	1040787
UN	3277	.	ADP1-WT	1040789	1040794
UN	3278	.	ADP1-WT	1040801	1040801
UN	3279	.	ADP1-WT	1040804	1040804
UN	3280	.	ADP1-WT	1040807	1040808
UN	3281	.	ADP1-WT	1040810	1040810
UN	3282	.	ADP1-WT	1040812	1040812
UN	3283	.	ADP1-WT	1040832	1040832
UN	3284	.	ADP1-WT	1040913	1040914
UN	3285	.	ADP1-WT	1041619	1041620
UN	3286	.	ADP1-WT	1041623	1041623
UN	3287	.	ADP1-WT	1041626	1041627
UN	3288	.	ADP1-WT	1043314	1043318
UN	3289	.	ADP1-WT	1043320	1043329
UN	3290	.	ADP1-WT	1043335	1043341
UN	3291	.	ADP1-WT	1043343	1043343
UN	3292	.	ADP1-WT	1044216	1044216
UN	3293	.	ADP1-WT	1044223	1044223
UN	3294	.	ADP1-WT	1044225	1044226
UN	3295	.	ADP1-WT	1044233	1044235
UN	3296	.	ADP1-WT	1044237	1044237
UN	3297	.	ADP1-WT	1045047	1045047
UN	3298	.	ADP1-WT	1045945	1045945
UN	3299	.	ADP1-WT	1045999	1045999
UN	3300	.	ADP1-WT	1046006	1046006
UN	3301	.	ADP1-WT	1046011	1046013
UN	3302	.	ADP1-WT	1046018	1046018
UN	3303	.	ADP1-WT	1046022	1046022
UN	3304	.	ADP1-WT	1046025	1046025
UN	3305	.	ADP1-WT	1046028	1046033
UN	3306	.	ADP1-WT	1046036	1046036
UN	3307	.	ADP1-WT	1047222	1047258
UN	3308	.	ADP1-WT	1047274	1047275
UN	3309	.	ADP1-WT	1048396	1048459
UN	3310	.	ADP1-WT	1049067	1049067
UN	3311	.	ADP1-WT	1049079	1049079
UN	3312	.	ADP1-WT	1049151	1049151
UN	3313	.	ADP1-WT	1049154	1049156
UN	3314	.	ADP1-WT	1049356	1049357
UN	3315	.	ADP1-WT	1049362	1049363
UN	3316	.	ADP1-WT	1049365	1049371
UN	3317	.	ADP1-WT	1049374	1049375
UN	3318	.	ADP1-WT	1049377	1049382
UN	3319	.	ADP1-WT	1049384	1049385
UN	3320	.	ADP1-WT	1049387	1049387
UN	3321	.	ADP1-WT	1049975	1049975
UN	3322	.	ADP1-WT	1049977	1049978
UN	3323	.	ADP1-WT	1050009	1050009
UN	3324	.	ADP1-WT	1050011	1050011
UN	3325	.	ADP1-WT	1050023	1050023
UN	3326	.	ADP1-WT	1050082	1050082
UN	3327	.	ADP1-WT	1050097	1050097
UN	3328	.	ADP1-WT	1051005	1051006
UN	3329	.	ADP1-WT	1051010	1051011
UN	3330	.	ADP1-WT	1051014	1051015
UN	3331	.	ADP1-WT	1051020	1051020
UN	3332	.	ADP1-WT	1051022	1051023
UN	3333	.	ADP1-WT	1051025	1051025
UN	3334	.	ADP1-WT	1051027	1051028
UN	3335	.	ADP1-WT	1051037	1051039
UN	3336	.	ADP1-WT	1051041	1051041
UN	3337	.	ADP1-WT	1051043	1051083
UN	3338	.	ADP1-WT	1051268	1051268
UN	3339	.	ADP1-WT	1051271	1051271
UN	3340	.	ADP1-WT	1051980	1051988
UN	3341	.	ADP1-WT	1051990	1051990
UN	3342	.	ADP1-WT	1051993	1051993
UN	3343	.	ADP1-WT	1052146	1052146
UN	3344	.	ADP1-WT	1052148	1052149
UN	3345	.	ADP1-WT	1052151	1052152
UN	3346	.	ADP1-WT	1052154	1052155
UN	3347	.	ADP1-WT	1052157	1052203
UN	3348	.	ADP1-WT	1052205	1052207
UN	3349	.	ADP1-WT	1052210	1052215
UN	3350	.	ADP1-WT	1052217	1052218
UN	3351	.	ADP1-WT	1052220	1052260
UN	3352	.	ADP1-WT	1052262	1052265
UN	3353	.	ADP1-WT	1052270	1052273
UN	3354	.	ADP1-WT	1052275	1052276
UN	3355	.	ADP1-WT	1052278	1052307
UN	3356	.	ADP1-WT	1052311	1052311
UN	3357	.	ADP1-WT	1052411	1052412
UN	3358	.	ADP1-WT	1052415	1052415
UN	3359	.	ADP1-WT	1052420	1052420
UN	3360	.	ADP1-WT	1052422	1052422
UN	3361	.	ADP1-WT	1052425	1052425
UN	3362	.	ADP1-WT	1052443	1052445
UN	3363	.	ADP1-WT	1052448	1052456
UN	3364	.	ADP1-WT	1052460	1052460
UN	3365	.	ADP1-WT	1052462	1052462
UN	3366	.	ADP1-WT	1052464	1052491
UN	3367	.	ADP1-WT	1052493	1052495
UN	3368	.	ADP1-WT	1052497	1052498
UN	3369	.	ADP1-WT	1052773	1052773
UN	3370	.	ADP1-WT	1052776	1052778
UN	3371	.	ADP1-WT	1052784	1052894
UN	3372	.	ADP1-WT	1053029	1053029
UN	3373	.	ADP1-WT	1053073	1053074
UN	3374	.	ADP1-WT	1053076	1053085
UN	3375	.	ADP1-WT	1053087	1053093
UN	3376	.	ADP1-WT	1053097	1053098
UN	3377	.	ADP1-WT	1053103	1053103
UN	3378	.	ADP1-WT	1053111	1053112
UN	3379	.	ADP1-WT	1053114	1053114
UN	3380	.	ADP1-WT	1053121	1053121
UN	3381	.	ADP1-WT	1053125	1053130
UN	3382	.	ADP1-WT	1053144	1053169
UN	3383	.	ADP1-WT	1054247	1054247
UN	3384	.	ADP1-WT	1054261	1054261
UN	3385	.	ADP1-WT	1054265	1054268
UN	3386	.	ADP1-WT	1054468	1054468
UN	3387	.	ADP1-WT	1054483	1054484
UN	3388	.	ADP1-WT	1054489	1054493
UN	3389	.	ADP1-WT	1055058	1055058
UN	3390	.	ADP1-WT	1055063	1055064
UN	3391	.	ADP1-WT	1055068	1055068
UN	3392	.	ADP1-WT	1055071	1055075
UN	3393	.	ADP1-WT	1055606	1055606
UN	3394	.	ADP1-WT	1055614	1055614
UN	3395	.	ADP1-WT	1055619	1055620
UN	3396	.	ADP1-WT	1055623	1055623
UN	3397	.	ADP1-WT	1055625	1055625
UN	3398	.	ADP1-WT	1055627	1055628
UN	3399	.	ADP1-WT	1055630	1055634
UN	3400	.	ADP1-WT	1055636	1055636
UN	3401	.	ADP1-WT	1055638	1055638
UN	3402	.	ADP1-WT	1055640	1055641
UN	3403	.	ADP1-WT	1055644	1055644
UN	3404	.	ADP1-WT	1055646	1055649
UN	3405	.	ADP1-WT	1056022	1056022
UN	3406	.	ADP1-WT	1056028	1056029
UN	3407	.	ADP1-WT	1056039	1056077
UN	3408	.	ADP1-WT	1057318	1057320
UN	3409	.	ADP1-WT	1057330	1057330
UN	3410	.	ADP1-WT	1057335	1057336
UN	3411	.	ADP1-WT	1057339	1057346
UN	3412	.	ADP1-WT	1057349	1057349
UN	3413	.	ADP1-WT	1057351	1057354
UN	3414	.	ADP1-WT	1057357	1057359
UN	3415	.	ADP1-WT	1057361	1057367
UN	3416	.	ADP1-WT	1057369	1057369
UN	3417	.	ADP1-WT	1057372	1057374
UN	3418	.	ADP1-WT	1057376	1057433
UN	3419	.	ADP1-WT	1057445	1057445
UN	3420	.	ADP1-WT	1057447	1057447
UN	3421	.	ADP1-WT	1057450	1057452
UN	3422	.	ADP1-WT	1057454	1057454
UN	3423	.	ADP1-WT	1057777	1057785
UN	3424	.	ADP1-WT	1057787	1057806
UN	3425	.	ADP1-WT	1057816	1057816
UN	3426	.	ADP1-WT	1058671	1058671
UN	3427	.	ADP1-WT	1058735	1058738
UN	3428	.	ADP1-WT	1058740	1058745
UN	3429	.	ADP1-WT	1058748	1058749
UN	3430	.	ADP1-WT	1058755	1058781
UN	3431	.	ADP1-WT	1058785	1058789
UN	3432	.	ADP1-WT	1058792	1058796
UN	3433	.	ADP1-WT	1058798	1058798
UN	3434	.	ADP1-WT	1059975	1059975
UN	3435	.	ADP1-WT	1060275	1060303
UN	3436	.	ADP1-WT	1060366	1060366
UN	3437	.	ADP1-WT	1060368	1060368
UN	3438	.	ADP1-WT	1060372	1060372
UN	3439	.	ADP1-WT	1060377	1060379
UN	3440	.	ADP1-WT	1060395	1060395
UN	3441	.	ADP1-WT	1060402	1060402
UN	3442	.	ADP1-WT	1062164	1062166
UN	3443	.	ADP1-WT	1062169	1062170
UN	3444	.	ADP1-WT	1062172	1062226
UN	3445	.	ADP1-WT	1062233	1062234
UN	3446	.	ADP1-WT	1062237	1062237
UN	3447	.	ADP1-WT	1062244	1062244
UN	3448	.	ADP1-WT	1062253	1062253
UN	3449	.	ADP1-WT	1062262	1062263
UN	3450	.	ADP1-WT	1062266	1062266
UN	3451	.	ADP1-WT	1062271	1062271
UN	3452	.	ADP1-WT	1062273	1062273
UN	3453	.	ADP1-WT	1062279	1062297
UN	3454	.	ADP1-WT	1062299	1062301
UN	3455	.	ADP1-WT	1062305	1062305
UN	3456	.	ADP1-WT	1062307	1062307
UN	3457	.	ADP1-WT	1062309	1062309
UN	3458	.	ADP1-WT	1062369	1062369
UN	3459	.	ADP1-WT	1062395	1062395
UN	3460	.	ADP1-WT	1062447	1062447
UN	3461	.	ADP1-WT	1062491	1062491
UN	3462	.	ADP1-WT	1062496	1062496
UN	3463	.	ADP1-WT	1062903	1062905
UN	3464	.	ADP1-WT	1062927	1062928
UN	3465	.	ADP1-WT	1062931	1062932
UN	3466	.	ADP1-WT	1064521	1064530
UN	3467	.	ADP1-WT	1064532	1064532
UN	3468	.	ADP1-WT	1064541	1064542
UN	3469	.	ADP1-WT	1064544	1064562
UN	3470	.	ADP1-WT	1064565	1064566
UN	3471	.	ADP1-WT	1065535	1065535
UN	3472	.	ADP1-WT	1065537	1065537
UN	3473	.	ADP1-WT	1065687	1065690
UN	3474	.	ADP1-WT	1065696	1065697
UN	3475	.	ADP1-WT	1065699	1065700
UN	3476	.	ADP1-WT	1065702	1065702
UN	3477	.	ADP1-WT	1065704	1065704
UN	3478	.	ADP1-WT	1065713	1065714
UN	3479	.	ADP1-WT	1065740	1065740
UN	3480	.	ADP1-WT	1065863	1065863
UN	3481	.	ADP1-WT	1065865	1065866
UN	3482	.	ADP1-WT	1065871	1065872
UN	3483	.	ADP1-WT	1065874	1065874
UN	3484	.	ADP1-WT	1065876	1065925
UN	3485	.	ADP1-WT	1066466	1066468
UN	3486	.	ADP1-WT	1066470	1066474
UN	3487	.	ADP1-WT	1066476	1066513
UN	3488	.	ADP1-WT	1066515	1066516
UN	3489	.	ADP1-WT	1066519	1066522
UN	3490	.	ADP1-WT	1066525	1066525
UN	3491	.	ADP1-WT	1066542	1066542
UN	3492	.	ADP1-WT	1066545	1066546
UN	3493	.	ADP1-WT	1066548	1066552
UN	3494	.	ADP1-WT	1066554	1066558
UN	3495	.	ADP1-WT	1066579	1066580
UN	3496	.	ADP1-WT	1066713	1066714
UN	3497	.	ADP1-WT	1066716	1066717
UN	3498	.	ADP1-WT	1066719	1066724
UN	3499	.	ADP1-WT	1066726	1066748
UN	3500	.	ADP1-WT	1066750	1066751
UN	3501	.	ADP1-WT	1066753	1066753
UN	3502	.	ADP1-WT	1066755	1066756
UN	3503	.	ADP1-WT	1066759	1066760
UN	3504	.	ADP1-WT	1066770	1066772
UN	3505	.	ADP1-WT	1066774	1066777
UN	3506	.	ADP1-WT	1066779	1066779
UN	3507	.	ADP1-WT	1066781	1066795
UN	3508	.	ADP1-WT	1066798	1066798
UN	3509	.	ADP1-WT	1066800	1066801
UN	3510	.	ADP1-WT	1067098	1067098
UN	3511	.	ADP1-WT	1067125	1067126
UN	3512	.	ADP1-WT	1067128	1067130
UN	3513	.	ADP1-WT	1067136	1067137
UN	3514	.	ADP1-WT	1067139	1067139
UN	3515	.	ADP1-WT	1067141	1067142
UN	3516	.	ADP1-WT	1067153	1067153
UN	3517	.	ADP1-WT	1067155	1067155
UN	3518	.	ADP1-WT	1067159	1067159
UN	3519	.	ADP1-WT	1067162	1067165
UN	3520	.	ADP1-WT	1067169	1067170
UN	3521	.	ADP1-WT	1067172	1067172
UN	3522	.	ADP1-WT	1067176	1067177
UN	3523	.	ADP1-WT	1067179	1067179
UN	3524	.	ADP1-WT	1067181	1067181
UN	3525	.	ADP1-WT	1067689	1067689
UN	3526	.	ADP1-WT	1067933	1067934
UN	3527	.	ADP1-WT	1069049	1069049
UN	3528	.	ADP1-WT	1069056	1069056
UN	3529	.	ADP1-WT	1071000	1071001
UN	3530	.	ADP1-WT	1071003	1071068
UN	3531	.	ADP1-WT	1071070	1071070
UN	3532	.	ADP1-WT	1071072	1071079
UN	3533	.	ADP1-WT	1071083	1071083
UN	3534	.	ADP1-WT	1071087	1071088
UN	3535	.	ADP1-WT	1071100	1071101
UN	3536	.	ADP1-WT	1071343	1071343
UN	3537	.	ADP1-WT	1071345	1071345
UN	3538	.	ADP1-WT	1071366	1071366
UN	3539	.	ADP1-WT	1071387	1071387
UN	3540	.	ADP1-WT	1071392	1071393
UN	3541	.	ADP1-WT	1071708	1071709
UN	3542	.	ADP1-WT	1071711	1071712
UN	3543	.	ADP1-WT	1071714	1071716
UN	3544	.	ADP1-WT	1071718	1071718
UN	3545	.	ADP1-WT	1072535	1072535
UN	3546	.	ADP1-WT	1072542	1072545
UN	3547	.	ADP1-WT	1072547	1072547
UN	3548	.	ADP1-WT	1072549	1072549
UN	3549	.	ADP1-WT	1072552	1072553
UN	3550	.	ADP1-WT	1072555	1072555
UN	3551	.	ADP1-WT	1072557	1072558
UN	3552	.	ADP1-WT	1072563	1072563
UN	3553	.	ADP1-WT	1072568	1072570
UN	3554	.	ADP1-WT	1072572	1072574
UN	3555	.	ADP1-WT	1072576	1072576
UN	3556	.	ADP1-WT	1072578	1072578
UN	3557	.	ADP1-WT	1072624	1072624
UN	3558	.	ADP1-WT	1072626	1072626
UN	3559	.	ADP1-WT	1072637	1072683
UN	3560	.	ADP1-WT	1072686	1072690
UN	3561	.	ADP1-WT	1072692	1072693
UN	3562	.	ADP1-WT	1072856	1072864
UN	3563	.	ADP1-WT	1073401	1073401
UN	3564	.	ADP1-WT	1073409	1073410
UN	3565	.	ADP1-WT	1076604	1076604
UN	3566	.	ADP1-WT	1076620	1076620
UN	3567	.	ADP1-WT	1076622	1076622
UN	3568	.	ADP1-WT	1076624	1076628
UN	3569	.	ADP1-WT	1076630	1076630
UN	3570	.	ADP1-WT	1077038	1077039
UN	3571	.	ADP1-WT	1077046	1077046
UN	3572	.	ADP1-WT	1077058	1077059
UN	3573	.	ADP1-WT	1077088	1077088
UN	3574	.	ADP1-WT	1078132	1078135
UN	3575	.	ADP1-WT	1078140	1078140
UN	3576	.	ADP1-WT	1078143	1078147
UN	3577	.	ADP1-WT	1078163	1078165
UN	3578	.	ADP1-WT	1078167	1078167
UN	3579	.	ADP1-WT	1078175	1078175
UN	3580	.	ADP1-WT	1078183	1078183
UN	3581	.	ADP1-WT	1079325	1079325
UN	3582	.	ADP1-WT	1081434	1081437
UN	3583	.	ADP1-WT	1081439	1081448
UN	3584	.	ADP1-WT	1081450	1081458
UN	3585	.	ADP1-WT	1081460	1081461
UN	3586	.	ADP1-WT	1081464	1081465
UN	3587	.	ADP1-WT	1081467	1081468
UN	3588	.	ADP1-WT	1081471	1081479
UN	3589	.	ADP1-WT	1081481	1081481
UN	3590	.	ADP1-WT	1081484	1081484
UN	3591	.	ADP1-WT	1081488	1081488
UN	3592	.	ADP1-WT	1081679	1081686
UN	3593	.	ADP1-WT	1081690	1081690
UN	3594	.	ADP1-WT	1081984	1081984
UN	3595	.	ADP1-WT	1082001	1082003
UN	3596	.	ADP1-WT	1082007	1082007
UN	3597	.	ADP1-WT	1082012	1082012
UN	3598	.	ADP1-WT	1082015	1082015
UN	3599	.	ADP1-WT	1082018	1082018
UN	3600	.	ADP1-WT	1082023	1082023
UN	3601	.	ADP1-WT	1082061	1082061
UN	3602	.	ADP1-WT	1082063	1082064
UN	3603	.	ADP1-WT	1082066	1082066
UN	3604	.	ADP1-WT	1082996	1083001
UN	3605	.	ADP1-WT	1083005	1083151
UN	3606	.	ADP1-WT	1083153	1083154
UN	3607	.	ADP1-WT	1083319	1083321
UN	3608	.	ADP1-WT	1083637	1083637
UN	3609	.	ADP1-WT	1083639	1083639
UN	3610	.	ADP1-WT	1083650	1083652
UN	3611	.	ADP1-WT	1083660	1083663
UN	3612	.	ADP1-WT	1083665	1083669
UN	3613	.	ADP1-WT	1083671	1083672
UN	3614	.	ADP1-WT	1083676	1083682
UN	3615	.	ADP1-WT	1083700	1083701
UN	3616	.	ADP1-WT	1083703	1083705
UN	3617	.	ADP1-WT	1083707	1083709
UN	3618	.	ADP1-WT	1083870	1083872
UN	3619	.	ADP1-WT	1083874	1083875
UN	3620	.	ADP1-WT	1083881	1083881
UN	3621	.	ADP1-WT	1083905	1083905
UN	3622	.	ADP1-WT	1083907	1083907
UN	3623	.	ADP1-WT	1083910	1083910
UN	3624	.	ADP1-WT	1083915	1083917
UN	3625	.	ADP1-WT	1084427	1084435
UN	3626	.	ADP1-WT	1084448	1084448
UN	3627	.	ADP1-WT	1084450	1084450
UN	3628	.	ADP1-WT	1084457	1084475
UN	3629	.	ADP1-WT	1086031	1086031
UN	3630	.	ADP1-WT	1086043	1086043
UN	3631	.	ADP1-WT	1086046	1086049
UN	3632	.	ADP1-WT	1086058	1086058
UN	3633	.	ADP1-WT	1086627	1086627
UN	3634	.	ADP1-WT	1086647	1086647
UN	3635	.	ADP1-WT	1086649	1086649
UN	3636	.	ADP1-WT	1086731	1086734
UN	3637	.	ADP1-WT	1086736	1086736
UN	3638	.	ADP1-WT	1086738	1086743
UN	3639	.	ADP1-WT	1086745	1086745
UN	3640	.	ADP1-WT	1086747	1086751
UN	3641	.	ADP1-WT	1087850	1087850
UN	3642	.	ADP1-WT	1087852	1087854
UN	3643	.	ADP1-WT	1087856	1087856
UN	3644	.	ADP1-WT	1087874	1087874
UN	3645	.	ADP1-WT	1087902	1087902
UN	3646	.	ADP1-WT	1087905	1087905
UN	3647	.	ADP1-WT	1087908	1087908
UN	3648	.	ADP1-WT	1087910	1087911
UN	3649	.	ADP1-WT	1087913	1087913
UN	3650	.	ADP1-WT	1087916	1087940
UN	3651	.	ADP1-WT	1087946	1087946
UN	3652	.	ADP1-WT	1087952	1087956
UN	3653	.	ADP1-WT	1087958	1087958
UN	3654	.	ADP1-WT	1087960	1087965
UN	3655	.	ADP1-WT	1087987	1087987
UN	3656	.	ADP1-WT	1087993	1087994
UN	3657	.	ADP1-WT	1088000	1088000
UN	3658	.	ADP1-WT	1088004	1088004
UN	3659	.	ADP1-WT	1088007	1088013
UN	3660	.	ADP1-WT	1088086	1088097
UN	3661	.	ADP1-WT	1088099	1088102
UN	3662	.	ADP1-WT	1088117	1088117
UN	3663	.	ADP1-WT	1088119	1088119
UN	3664	.	ADP1-WT	1092429	1092429
UN	3665	.	ADP1-WT	1092431	1092432
UN	3666	.	ADP1-WT	1092445	1092445
UN	3667	.	ADP1-WT	1092938	1092938
UN	3668	.	ADP1-WT	1092940	1092940
UN	3669	.	ADP1-WT	1092942	1092942
UN	3670	.	ADP1-WT	1092944	1092944
UN	3671	.	ADP1-WT	1092947	1092947
UN	3672	.	ADP1-WT	1092950	1092950
UN	3673	.	ADP1-WT	1092952	1092953
UN	3674	.	ADP1-WT	1092959	1092959
UN	3675	.	ADP1-WT	1093957	1093957
UN	3676	.	ADP1-WT	1094372	1094373
UN	3677	.	ADP1-WT	1094376	1094380
UN	3678	.	ADP1-WT	1094845	1094845
UN	3679	.	ADP1-WT	1094901	1094901
UN	3680	.	ADP1-WT	1095261	1095261
UN	3681	.	ADP1-WT	1095264	1095298
UN	3682	.	ADP1-WT	1095300	1095300
UN	3683	.	ADP1-WT	1095321	1095322
UN	3684	.	ADP1-WT	1095334	1095341
UN	3685	.	ADP1-WT	1095344	1095344
UN	3686	.	ADP1-WT	1095346	1095346
UN	3687	.	ADP1-WT	1095349	1095349
UN	3688	.	ADP1-WT	1095351	1095352
UN	3689	.	ADP1-WT	1095355	1095355
UN	3690	.	ADP1-WT	1095357	1095357
UN	3691	.	ADP1-WT	1095401	1095401
UN	3692	.	ADP1-WT	1095403	1095404
UN	3693	.	ADP1-WT	1095406	1095409
UN	3694	.	ADP1-WT	1095463	1095463
UN	3695	.	ADP1-WT	1095520	1095523
UN	3696	.	ADP1-WT	1095528	1095529
UN	3697	.	ADP1-WT	1095533	1095534
UN	3698	.	ADP1-WT	1095538	1095539
UN	3699	.	ADP1-WT	1095567	1095575
UN	3700	.	ADP1-WT	1095578	1095578
UN	3701	.	ADP1-WT	1095582	1095592
UN	3702	.	ADP1-WT	1096925	1096926
UN	3703	.	ADP1-WT	1096928	1096930
UN	3704	.	ADP1-WT	1096934	1096934
UN	3705	.	ADP1-WT	1096939	1096939
UN	3706	.	ADP1-WT	1096941	1096941
UN	3707	.	ADP1-WT	1096981	1096981
UN	3708	.	ADP1-WT	1096983	1096986
UN	3709	.	ADP1-WT	1096988	1096992
UN	3710	.	ADP1-WT	1096994	1097004
UN	3711	.	ADP1-WT	1097008	1097008
UN	3712	.	ADP1-WT	1097011	1097011
UN	3713	.	ADP1-WT	1097273	1097273
UN	3714	.	ADP1-WT	1097738	1097738
UN	3715	.	ADP1-WT	1097746	1097746
UN	3716	.	ADP1-WT	1097819	1097819
UN	3717	.	ADP1-WT	1097821	1097824
UN	3718	.	ADP1-WT	1098266	1098268
UN	3719	.	ADP1-WT	1098273	1098274
UN	3720	.	ADP1-WT	1098277	1098277
UN	3721	.	ADP1-WT	1098302	1098303
UN	3722	.	ADP1-WT	1098310	1098312
UN	3723	.	ADP1-WT	1098334	1098338
UN	3724	.	ADP1-WT	1098340	1098341
UN	3725	.	ADP1-WT	1099010	1099010
UN	3726	.	ADP1-WT	1099030	1099030
UN	3727	.	ADP1-WT	1100445	1100450
UN	3728	.	ADP1-WT	1100452	1100452
UN	3729	.	ADP1-WT	1100466	1100466
UN	3730	.	ADP1-WT	1100651	1100651
UN	3731	.	ADP1-WT	1100654	1100658
UN	3732	.	ADP1-WT	1100661	1100662
UN	3733	.	ADP1-WT	1100664	1100667
UN	3734	.	ADP1-WT	1100669	1100669
UN	3735	.	ADP1-WT	1100671	1100672
UN	3736	.	ADP1-WT	1100674	1100676
UN	3737	.	ADP1-WT	1100678	1100678
UN	3738	.	ADP1-WT	1100681	1100683
UN	3739	.	ADP1-WT	1100685	1100687
UN	3740	.	ADP1-WT	1100716	1100716
UN	3741	.	ADP1-WT	1100721	1100721
UN	3742	.	ADP1-WT	1100735	1100735
UN	3743	.	ADP1-WT	1100739	1100739
UN	3744	.	ADP1-WT	1100750	1100759
UN	3745	.	ADP1-WT	1100761	1100763
UN	3746	.	ADP1-WT	1101702	1101702
UN	3747	.	ADP1-WT	1102349	1102351
UN	3748	.	ADP1-WT	1102353	1102356
UN	3749	.	ADP1-WT	1104050	1104054
UN	3750	.	ADP1-WT	1104057	1104057
UN	3751	.	ADP1-WT	1104061	1104063
UN	3752	.	ADP1-WT	1104068	1104068
UN	3753	.	ADP1-WT	1104116	1104116
UN	3754	.	ADP1-WT	1104120	1104120
UN	3755	.	ADP1-WT	1104124	1104124
UN	3756	.	ADP1-WT	1104322	1104322
UN	3757	.	ADP1-WT	1105056	1105056
UN	3758	.	ADP1-WT	1105058	1105067
UN	3759	.	ADP1-WT	1105069	1105075
UN	3760	.	ADP1-WT	1105080	1105080
UN	3761	.	ADP1-WT	1105085	1105085
UN	3762	.	ADP1-WT	1105120	1105121
UN	3763	.	ADP1-WT	1105124	1105124
UN	3764	.	ADP1-WT	1105133	1105135
UN	3765	.	ADP1-WT	1105138	1105139
UN	3766	.	ADP1-WT	1105142	1105142
UN	3767	.	ADP1-WT	1105296	1105296
UN	3768	.	ADP1-WT	1105298	1105299
UN	3769	.	ADP1-WT	1105301	1105301
UN	3770	.	ADP1-WT	1105303	1105303
UN	3771	.	ADP1-WT	1105305	1105311
UN	3772	.	ADP1-WT	1105313	1105335
UN	3773	.	ADP1-WT	1105406	1105406
UN	3774	.	ADP1-WT	1105413	1105413
UN	3775	.	ADP1-WT	1105423	1105424
UN	3776	.	ADP1-WT	1105427	1105427
UN	3777	.	ADP1-WT	1105434	1105434
UN	3778	.	ADP1-WT	1105449	1105469
UN	3779	.	ADP1-WT	1105471	1105472
UN	3780	.	ADP1-WT	1105474	1105478
UN	3781	.	ADP1-WT	1105480	1105482
UN	3782	.	ADP1-WT	1105486	1105489
UN	3783	.	ADP1-WT	1105492	1105493
UN	3784	.	ADP1-WT	1105495	1105495
UN	3785	.	ADP1-WT	1105498	1105499
UN	3786	.	ADP1-WT	1105502	1105505
UN	3787	.	ADP1-WT	1105509	1105509
UN	3788	.	ADP1-WT	1105592	1105616
UN	3789	.	ADP1-WT	1105618	1105623
UN	3790	.	ADP1-WT	1105670	1105675
UN	3791	.	ADP1-WT	1105679	1105705
UN	3792	.	ADP1-WT	1110223	1110229
UN	3793	.	ADP1-WT	1110234	1110236
UN	3794	.	ADP1-WT	1110399	1110400
UN	3795	.	ADP1-WT	1110403	1110405
UN	3796	.	ADP1-WT	1110410	1110411
UN	3797	.	ADP1-WT	1111477	1111548
UN	3798	.	ADP1-WT	1112659	1112663
UN	3799	.	ADP1-WT	1112673	1112673
UN	3800	.	ADP1-WT	1112676	1112676
UN	3801	.	ADP1-WT	1112680	1112706
UN	3802	.	ADP1-WT	1112708	1112709
UN	3803	.	ADP1-WT	1116220	1116220
UN	3804	.	ADP1-WT	1116223	1116225
UN	3805	.	ADP1-WT	1116228	1116231
UN	3806	.	ADP1-WT	1116233	1116233
UN	3807	.	ADP1-WT	1116235	1116235
UN	3808	.	ADP1-WT	1116237	1116237
UN	3809	.	ADP1-WT	1116241	1116246
UN	3810	.	ADP1-WT	1116248	1116249
UN	3811	.	ADP1-WT	1116252	1116252
UN	3812	.	ADP1-WT	1118226	1118226
UN	3813	.	ADP1-WT	1118381	1118435
UN	3814	.	ADP1-WT	1118437	1118438
UN	3815	.	ADP1-WT	1118441	1118481
UN	3816	.	ADP1-WT	1118483	1118484
UN	3817	.	ADP1-WT	1118487	1118487
UN	3818	.	ADP1-WT	1118489	1118492
UN	3819	.	ADP1-WT	1118494	1118494
UN	3820	.	ADP1-WT	1118496	1118496
UN	3821	.	ADP1-WT	1118499	1118509
UN	3822	.	ADP1-WT	1118514	1118514
UN	3823	.	ADP1-WT	1118517	1118517
UN	3824	.	ADP1-WT	1118521	1118521
UN	3825	.	ADP1-WT	1118532	1118533
UN	3826	.	ADP1-WT	1118536	1118536
UN	3827	.	ADP1-WT	1118538	1118538
UN	3828	.	ADP1-WT	1119188	1119188
UN	3829	.	ADP1-WT	1119190	1119191
UN	3830	.	ADP1-WT	1119194	1119195
UN	3831	.	ADP1-WT	1119197	1119204
UN	3832	.	ADP1-WT	1119206	1119206
UN	3833	.	ADP1-WT	1119218	1119218
UN	3834	.	ADP1-WT	1119256	1119256
UN	3835	.	ADP1-WT	1119258	1119258
UN	3836	.	ADP1-WT	1119263	1119263
UN	3837	.	ADP1-WT	1119276	1119278
UN	3838	.	ADP1-WT	1119289	1119296
UN	3839	.	ADP1-WT	1119298	1119310
UN	3840	.	ADP1-WT	1119313	1119322
UN	3841	.	ADP1-WT	1119385	1119385
UN	3842	.	ADP1-WT	1119388	1119389
UN	3843	.	ADP1-WT	1119391	1119392
UN	3844	.	ADP1-WT	1119394	1119394
UN	3845	.	ADP1-WT	1119397	1119397
UN	3846	.	ADP1-WT	1119401	1119402
UN	3847	.	ADP1-WT	1119405	1119405
UN	3848	.	ADP1-WT	1119412	1119412
UN	3849	.	ADP1-WT	1120179	1120180
UN	3850	.	ADP1-WT	1120182	1120182
UN	3851	.	ADP1-WT	1120196	1120197
UN	3852	.	ADP1-WT	1120199	1120199
UN	3853	.	ADP1-WT	1120202	1120202
UN	3854	.	ADP1-WT	1120206	1120207
UN	3855	.	ADP1-WT	1120209	1120217
UN	3856	.	ADP1-WT	1120220	1120221
UN	3857	.	ADP1-WT	1120225	1120225
UN	3858	.	ADP1-WT	1120228	1120228
UN	3859	.	ADP1-WT	1120233	1120243
UN	3860	.	ADP1-WT	1121138	1121138
UN	3861	.	ADP1-WT	1121140	1121140
UN	3862	.	ADP1-WT	1121142	1121144
UN	3863	.	ADP1-WT	1121147	1121147
UN	3864	.	ADP1-WT	1121159	1121159
UN	3865	.	ADP1-WT	1121162	1121163
UN	3866	.	ADP1-WT	1121173	1121174
UN	3867	.	ADP1-WT	1121195	1121197
UN	3868	.	ADP1-WT	1121199	1121199
UN	3869	.	ADP1-WT	1121201	1121202
UN	3870	.	ADP1-WT	1121919	1121919
UN	3871	.	ADP1-WT	1121926	1121933
UN	3872	.	ADP1-WT	1121935	1121946
UN	3873	.	ADP1-WT	1121951	1121952
UN	3874	.	ADP1-WT	1123829	1123829
UN	3875	.	ADP1-WT	1123832	1123841
UN	3876	.	ADP1-WT	1124535	1124539
UN	3877	.	ADP1-WT	1124541	1124545
UN	3878	.	ADP1-WT	1124548	1124548
UN	3879	.	ADP1-WT	1124578	1124578
UN	3880	.	ADP1-WT	1124583	1124583
UN	3881	.	ADP1-WT	1124588	1124588
UN	3882	.	ADP1-WT	1124591	1124593
UN	3883	.	ADP1-WT	1124596	1124597
UN	3884	.	ADP1-WT	1124599	1124599
UN	3885	.	ADP1-WT	1124601	1124610
UN	3886	.	ADP1-WT	1124613	1124613
UN	3887	.	ADP1-WT	1124615	1124615
UN	3888	.	ADP1-WT	1124622	1124622
UN	3889	.	ADP1-WT	1124624	1124624
UN	3890	.	ADP1-WT	1124626	1124626
UN	3891	.	ADP1-WT	1124632	1124636
UN	3892	.	ADP1-WT	1124643	1124643
UN	3893	.	ADP1-WT	1124648	1124648
UN	3894	.	ADP1-WT	1124657	1124657
UN	3895	.	ADP1-WT	1124667	1124668
UN	3896	.	ADP1-WT	1124671	1124671
UN	3897	.	ADP1-WT	1124678	1124678
UN	3898	.	ADP1-WT	1124680	1124680
UN	3899	.	ADP1-WT	1124688	1124688
UN	3900	.	ADP1-WT	1124690	1124691
UN	3901	.	ADP1-WT	1124697	1124697
UN	3902	.	ADP1-WT	1124699	1124733
UN	3903	.	ADP1-WT	1127493	1127494
UN	3904	.	ADP1-WT	1127498	1127499
UN	3905	.	ADP1-WT	1127511	1127512
UN	3906	.	ADP1-WT	1127514	1127514
UN	3907	.	ADP1-WT	1127518	1127611
UN	3908	.	ADP1-WT	1129196	1129196
UN	3909	.	ADP1-WT	1129222	1129222
UN	3910	.	ADP1-WT	1129690	1129690
UN	3911	.	ADP1-WT	1129692	1129692
UN	3912	.	ADP1-WT	1129694	1129784
UN	3913	.	ADP1-WT	1129786	1129786
UN	3914	.	ADP1-WT	1129927	1129928
UN	3915	.	ADP1-WT	1129933	1129933
UN	3916	.	ADP1-WT	1129935	1129935
UN	3917	.	ADP1-WT	1129946	1129947
UN	3918	.	ADP1-WT	1129952	1129952
UN	3919	.	ADP1-WT	1129955	1129955
UN	3920	.	ADP1-WT	1129961	1129967
UN	3921	.	ADP1-WT	1129969	1130016
UN	3922	.	ADP1-WT	1130018	1130020
UN	3923	.	ADP1-WT	1130022	1130023
UN	3924	.	ADP1-WT	1130025	1130025
UN	3925	.	ADP1-WT	1130030	1130030
UN	3926	.	ADP1-WT	1130032	1130032
UN	3927	.	ADP1-WT	1130107	1130108
UN	3928	.	ADP1-WT	1130114	1130114
UN	3929	.	ADP1-WT	1132885	1132886
UN	3930	.	ADP1-WT	1132900	1132902
UN	3931	.	ADP1-WT	1132912	1132912
UN	3932	.	ADP1-WT	1133035	1133035
UN	3933	.	ADP1-WT	1133055	1133055
UN	3934	.	ADP1-WT	1133062	1133062
UN	3935	.	ADP1-WT	1133065	1133065
UN	3936	.	ADP1-WT	1133764	1133764
UN	3937	.	ADP1-WT	1133768	1133768
UN	3938	.	ADP1-WT	1133792	1133792
UN	3939	.	ADP1-WT	1134001	1134003
UN	3940	.	ADP1-WT	1134025	1134039
UN	3941	.	ADP1-WT	1134041	1134041
UN	3942	.	ADP1-WT	1134056	1134056
UN	3943	.	ADP1-WT	1134062	1134062
UN	3944	.	ADP1-WT	1134917	1134917
UN	3945	.	ADP1-WT	1134924	1134924
UN	3946	.	ADP1-WT	1134926	1134926
UN	3947	.	ADP1-WT	1134929	1134931
UN	3948	.	ADP1-WT	1134934	1134935
UN	3949	.	ADP1-WT	1134944	1134944
UN	3950	.	ADP1-WT	1136135	1136135
UN	3951	.	ADP1-WT	1136140	1136143
UN	3952	.	ADP1-WT	1136146	1136146
UN	3953	.	ADP1-WT	1136151	1136151
UN	3954	.	ADP1-WT	1136153	1136154
UN	3955	.	ADP1-WT	1136157	1136159
UN	3956	.	ADP1-WT	1136185	1136208
UN	3957	.	ADP1-WT	1136220	1136220
UN	3958	.	ADP1-WT	1136478	1136478
UN	3959	.	ADP1-WT	1136480	1136485
UN	3960	.	ADP1-WT	1136488	1136488
UN	3961	.	ADP1-WT	1138493	1138493
UN	3962	.	ADP1-WT	1138495	1138495
UN	3963	.	ADP1-WT	1138497	1138547
UN	3964	.	ADP1-WT	1138549	1138593
UN	3965	.	ADP1-WT	1138602	1138602
UN	3966	.	ADP1-WT	1138604	1138605
UN	3967	.	ADP1-WT	1138609	1138609
UN	3968	.	ADP1-WT	1138617	1138618
UN	3969	.	ADP1-WT	1138620	1138621
UN	3970	.	ADP1-WT	1138626	1138626
UN	3971	.	ADP1-WT	1138632	1138632
UN	3972	.	ADP1-WT	1138788	1138788
UN	3973	.	ADP1-WT	1139073	1139073
UN	3974	.	ADP1-WT	1139075	1139076
UN	3975	.	ADP1-WT	1139081	1139081
UN	3976	.	ADP1-WT	1139106	1139106
UN	3977	.	ADP1-WT	1139112	1139112
UN	3978	.	ADP1-WT	1139116	1139117
UN	3979	.	ADP1-WT	1139159	1139159
UN	3980	.	ADP1-WT	1139214	1139214
UN	3981	.	ADP1-WT	1139235	1139244
UN	3982	.	ADP1-WT	1139247	1139248
UN	3983	.	ADP1-WT	1139250	1139250
UN	3984	.	ADP1-WT	1139252	1139252
UN	3985	.	ADP1-WT	1140021	1140048
UN	3986	.	ADP1-WT	1140053	1140053
UN	3987	.	ADP1-WT	1140058	1140058
UN	3988	.	ADP1-WT	1140061	1140061
UN	3989	.	ADP1-WT	1140066	1140067
UN	3990	.	ADP1-WT	1140069	1140070
UN	3991	.	ADP1-WT	1141265	1141265
UN	3992	.	ADP1-WT	1141274	1141275
UN	3993	.	ADP1-WT	1141279	1141280
UN	3994	.	ADP1-WT	1141288	1141289
UN	3995	.	ADP1-WT	1141878	1141878
UN	3996	.	ADP1-WT	1141886	1141886
UN	3997	.	ADP1-WT	1141889	1141893
UN	3998	.	ADP1-WT	1141895	1141898
UN	3999	.	ADP1-WT	1141934	1141934
UN	4000	.	ADP1-WT	1141940	1141940
UN	4001	.	ADP1-WT	1141944	1141944
UN	4002	.	ADP1-WT	1144179	1144221
UN	4003	.	ADP1-WT	1144224	1144225
UN	4004	.	ADP1-WT	1144228	1144228
UN	4005	.	ADP1-WT	1144236	1144294
UN	4006	.	ADP1-WT	1144296	1144298
UN	4007	.	ADP1-WT	1144302	1144302
UN	4008	.	ADP1-WT	1144315	1144315
UN	4009	.	ADP1-WT	1144870	1144871
UN	4010	.	ADP1-WT	1144877	1144877
UN	4011	.	ADP1-WT	1144880	1144880
UN	4012	.	ADP1-WT	1146636	1146642
UN	4013	.	ADP1-WT	1146645	1146647
UN	4014	.	ADP1-WT	1146649	1146649
UN	4015	.	ADP1-WT	1146651	1146661
UN	4016	.	ADP1-WT	1146663	1146663
UN	4017	.	ADP1-WT	1146665	1146713
UN	4018	.	ADP1-WT	1146716	1146716
UN	4019	.	ADP1-WT	1147296	1147296
UN	4020	.	ADP1-WT	1147864	1147876
UN	4021	.	ADP1-WT	1147878	1147878
UN	4022	.	ADP1-WT	1147880	1147880
UN	4023	.	ADP1-WT	1147884	1147884
UN	4024	.	ADP1-WT	1147886	1147887
UN	4025	.	ADP1-WT	1147894	1147928
UN	4026	.	ADP1-WT	1147931	1147932
UN	4027	.	ADP1-WT	1147937	1147938
UN	4028	.	ADP1-WT	1147942	1147942
UN	4029	.	ADP1-WT	1147945	1147945
UN	4030	.	ADP1-WT	1147951	1147952
UN	4031	.	ADP1-WT	1147972	1148093
UN	4032	.	ADP1-WT	1148095	1148095
UN	4033	.	ADP1-WT	1148228	1148228
UN	4034	.	ADP1-WT	1148245	1148256
UN	4035	.	ADP1-WT	1148258	1148259
UN	4036	.	ADP1-WT	1148415	1148415
UN	4037	.	ADP1-WT	1148434	1148434
UN	4038	.	ADP1-WT	1148726	1148728
UN	4039	.	ADP1-WT	1148811	1148832
UN	4040	.	ADP1-WT	1148839	1148839
UN	4041	.	ADP1-WT	1150494	1150494
UN	4042	.	ADP1-WT	1152890	1152890
UN	4043	.	ADP1-WT	1152936	1152936
UN	4044	.	ADP1-WT	1152938	1152938
UN	4045	.	ADP1-WT	1152945	1152945
UN	4046	.	ADP1-WT	1152947	1152979
UN	4047	.	ADP1-WT	1152981	1152983
UN	4048	.	ADP1-WT	1153060	1153060
UN	4049	.	ADP1-WT	1153131	1153131
UN	4050	.	ADP1-WT	1153141	1153142
UN	4051	.	ADP1-WT	1153184	1153185
UN	4052	.	ADP1-WT	1154094	1154094
UN	4053	.	ADP1-WT	1154096	1154104
UN	4054	.	ADP1-WT	1154853	1154853
UN	4055	.	ADP1-WT	1154876	1154876
UN	4056	.	ADP1-WT	1154919	1154919
UN	4057	.	ADP1-WT	1154922	1154922
UN	4058	.	ADP1-WT	1154924	1154929
UN	4059	.	ADP1-WT	1154932	1154933
UN	4060	.	ADP1-WT	1154935	1154935
UN	4061	.	ADP1-WT	1154943	1154943
UN	4062	.	ADP1-WT	1154945	1154945
UN	4063	.	ADP1-WT	1154950	1154950
UN	4064	.	ADP1-WT	1154952	1154952
UN	4065	.	ADP1-WT	1154956	1154956
UN	4066	.	ADP1-WT	1156362	1156364
UN	4067	.	ADP1-WT	1156377	1156377
UN	4068	.	ADP1-WT	1157130	1157130
UN	4069	.	ADP1-WT	1157133	1157143
UN	4070	.	ADP1-WT	1157145	1157147
UN	4071	.	ADP1-WT	1157150	1157150
UN	4072	.	ADP1-WT	1157152	1157153
UN	4073	.	ADP1-WT	1157155	1157203
UN	4074	.	ADP1-WT	1158148	1158151
UN	4075	.	ADP1-WT	1158155	1158155
UN	4076	.	ADP1-WT	1158157	1158157
UN	4077	.	ADP1-WT	1158160	1158162
UN	4078	.	ADP1-WT	1158204	1158204
UN	4079	.	ADP1-WT	1158212	1158213
UN	4080	.	ADP1-WT	1158215	1158215
UN	4081	.	ADP1-WT	1159151	1159151
UN	4082	.	ADP1-WT	1159153	1159154
UN	4083	.	ADP1-WT	1159176	1159176
UN	4084	.	ADP1-WT	1159178	1159178
UN	4085	.	ADP1-WT	1159180	1159183
UN	4086	.	ADP1-WT	1159186	1159231
UN	4087	.	ADP1-WT	1159233	1159235
UN	4088	.	ADP1-WT	1159272	1159272
UN	4089	.	ADP1-WT	1159274	1159274
UN	4090	.	ADP1-WT	1159280	1159286
UN	4091	.	ADP1-WT	1159288	1159288
UN	4092	.	ADP1-WT	1159297	1159297
UN	4093	.	ADP1-WT	1159300	1159303
UN	4094	.	ADP1-WT	1159386	1159396
UN	4095	.	ADP1-WT	1159399	1159399
UN	4096	.	ADP1-WT	1159401	1159403
UN	4097	.	ADP1-WT	1159405	1159410
UN	4098	.	ADP1-WT	1159412	1159415
UN	4099	.	ADP1-WT	1159419	1159421
UN	4100	.	ADP1-WT	1159423	1159423
UN	4101	.	ADP1-WT	1159425	1159425
UN	4102	.	ADP1-WT	1159427	1159430
UN	4103	.	ADP1-WT	1159432	1159432
UN	4104	.	ADP1-WT	1159437	1159439
UN	4105	.	ADP1-WT	1159442	1159442
UN	4106	.	ADP1-WT	1159450	1159450
UN	4107	.	ADP1-WT	1159647	1159647
UN	4108	.	ADP1-WT	1160430	1160430
UN	4109	.	ADP1-WT	1160434	1160434
UN	4110	.	ADP1-WT	1160595	1160595
UN	4111	.	ADP1-WT	1160597	1160597
UN	4112	.	ADP1-WT	1160604	1160607
UN	4113	.	ADP1-WT	1160683	1160683
UN	4114	.	ADP1-WT	1160685	1160699
UN	4115	.	ADP1-WT	1160714	1160714
UN	4116	.	ADP1-WT	1160783	1160783
UN	4117	.	ADP1-WT	1160786	1160786
UN	4118	.	ADP1-WT	1160792	1160792
UN	4119	.	ADP1-WT	1160796	1160796
UN	4120	.	ADP1-WT	1160802	1160802
UN	4121	.	ADP1-WT	1160806	1160808
UN	4122	.	ADP1-WT	1160812	1160812
UN	4123	.	ADP1-WT	1160820	1160821
UN	4124	.	ADP1-WT	1160829	1160829
UN	4125	.	ADP1-WT	1160831	1160831
UN	4126	.	ADP1-WT	1160833	1160833
UN	4127	.	ADP1-WT	1160848	1160849
UN	4128	.	ADP1-WT	1160851	1160898
UN	4129	.	ADP1-WT	1160901	1160905
UN	4130	.	ADP1-WT	1160907	1160908
UN	4131	.	ADP1-WT	1162130	1162130
UN	4132	.	ADP1-WT	1162135	1162135
UN	4133	.	ADP1-WT	1162138	1162138
UN	4134	.	ADP1-WT	1162167	1162167
UN	4135	.	ADP1-WT	1162169	1162169
UN	4136	.	ADP1-WT	1162172	1162172
UN	4137	.	ADP1-WT	1162174	1162175
UN	4138	.	ADP1-WT	1162180	1162180
UN	4139	.	ADP1-WT	1162185	1162185
UN	4140	.	ADP1-WT	1162227	1162228
UN	4141	.	ADP1-WT	1162233	1162234
UN	4142	.	ADP1-WT	1163055	1163058
UN	4143	.	ADP1-WT	1163088	1163091
UN	4144	.	ADP1-WT	1163095	1163095
UN	4145	.	ADP1-WT	1163099	1163111
UN	4146	.	ADP1-WT	1163113	1163181
UN	4147	.	ADP1-WT	1164030	1164030
UN	4148	.	ADP1-WT	1164032	1164032
UN	4149	.	ADP1-WT	1164043	1164043
UN	4150	.	ADP1-WT	1164054	1164054
UN	4151	.	ADP1-WT	1164095	1164095
UN	4152	.	ADP1-WT	1164112	1164112
UN	4153	.	ADP1-WT	1165093	1165093
UN	4154	.	ADP1-WT	1165101	1165101
UN	4155	.	ADP1-WT	1165105	1165106
UN	4156	.	ADP1-WT	1165109	1165112
UN	4157	.	ADP1-WT	1165114	1165123
UN	4158	.	ADP1-WT	1165126	1165134
UN	4159	.	ADP1-WT	1165140	1165140
UN	4160	.	ADP1-WT	1165738	1165738
UN	4161	.	ADP1-WT	1166009	1166009
UN	4162	.	ADP1-WT	1166011	1166011
UN	4163	.	ADP1-WT	1166225	1166225
UN	4164	.	ADP1-WT	1166235	1166235
UN	4165	.	ADP1-WT	1166289	1166289
UN	4166	.	ADP1-WT	1166345	1166345
UN	4167	.	ADP1-WT	1166348	1166352
UN	4168	.	ADP1-WT	1166439	1166449
UN	4169	.	ADP1-WT	1166505	1166508
UN	4170	.	ADP1-WT	1166510	1166511
UN	4171	.	ADP1-WT	1166693	1166693
UN	4172	.	ADP1-WT	1166743	1166743
UN	4173	.	ADP1-WT	1167156	1167156
UN	4174	.	ADP1-WT	1167162	1167162
UN	4175	.	ADP1-WT	1167173	1167173
UN	4176	.	ADP1-WT	1167178	1167178
UN	4177	.	ADP1-WT	1167183	1167184
UN	4178	.	ADP1-WT	1167188	1167188
UN	4179	.	ADP1-WT	1167191	1167192
UN	4180	.	ADP1-WT	1168181	1168181
UN	4181	.	ADP1-WT	1168186	1168186
UN	4182	.	ADP1-WT	1168188	1168190
UN	4183	.	ADP1-WT	1168192	1168193
UN	4184	.	ADP1-WT	1168196	1168196
UN	4185	.	ADP1-WT	1168205	1168205
UN	4186	.	ADP1-WT	1168207	1168207
UN	4187	.	ADP1-WT	1168213	1168215
UN	4188	.	ADP1-WT	1168217	1168217
UN	4189	.	ADP1-WT	1168222	1168222
UN	4190	.	ADP1-WT	1168224	1168224
UN	4191	.	ADP1-WT	1168226	1168239
UN	4192	.	ADP1-WT	1168241	1168241
UN	4193	.	ADP1-WT	1168244	1168245
UN	4194	.	ADP1-WT	1168247	1168247
UN	4195	.	ADP1-WT	1168499	1168503
UN	4196	.	ADP1-WT	1168505	1168505
UN	4197	.	ADP1-WT	1168507	1168509
UN	4198	.	ADP1-WT	1168511	1168511
UN	4199	.	ADP1-WT	1168514	1168519
UN	4200	.	ADP1-WT	1168521	1168522
UN	4201	.	ADP1-WT	1168524	1168527
UN	4202	.	ADP1-WT	1168538	1168538
UN	4203	.	ADP1-WT	1168553	1168553
UN	4204	.	ADP1-WT	1168558	1168558
UN	4205	.	ADP1-WT	1168560	1168565
UN	4206	.	ADP1-WT	1168567	1168572
UN	4207	.	ADP1-WT	1168574	1168574
UN	4208	.	ADP1-WT	1168577	1168577
UN	4209	.	ADP1-WT	1168579	1168581
UN	4210	.	ADP1-WT	1168589	1168591
UN	4211	.	ADP1-WT	1168593	1168594
UN	4212	.	ADP1-WT	1168639	1168653
UN	4213	.	ADP1-WT	1168655	1168659
UN	4214	.	ADP1-WT	1168756	1168776
UN	4215	.	ADP1-WT	1168778	1168779
UN	4216	.	ADP1-WT	1168785	1168791
UN	4217	.	ADP1-WT	1168793	1168793
UN	4218	.	ADP1-WT	1168795	1168795
UN	4219	.	ADP1-WT	1168797	1168798
UN	4220	.	ADP1-WT	1168801	1168804
UN	4221	.	ADP1-WT	1168807	1168910
UN	4222	.	ADP1-WT	1168912	1168939
UN	4223	.	ADP1-WT	1168941	1168943
UN	4224	.	ADP1-WT	1168945	1168948
UN	4225	.	ADP1-WT	1169068	1169068
UN	4226	.	ADP1-WT	1169095	1169109
UN	4227	.	ADP1-WT	1169128	1169128
UN	4228	.	ADP1-WT	1169258	1169266
UN	4229	.	ADP1-WT	1169270	1169271
UN	4230	.	ADP1-WT	1169274	1169274
UN	4231	.	ADP1-WT	1169277	1169278
UN	4232	.	ADP1-WT	1169280	1169291
UN	4233	.	ADP1-WT	1169665	1169675
UN	4234	.	ADP1-WT	1169677	1169677
UN	4235	.	ADP1-WT	1169679	1169679
UN	4236	.	ADP1-WT	1169681	1169685
UN	4237	.	ADP1-WT	1169694	1169723
UN	4238	.	ADP1-WT	1169725	1169732
UN	4239	.	ADP1-WT	1170498	1170498
UN	4240	.	ADP1-WT	1170881	1170881
UN	4241	.	ADP1-WT	1170884	1170884
UN	4242	.	ADP1-WT	1170886	1170886
UN	4243	.	ADP1-WT	1170888	1170888
UN	4244	.	ADP1-WT	1170890	1170890
UN	4245	.	ADP1-WT	1170895	1170896
UN	4246	.	ADP1-WT	1170899	1170899
UN	4247	.	ADP1-WT	1170905	1170905
UN	4248	.	ADP1-WT	1170913	1170913
UN	4249	.	ADP1-WT	1170916	1170917
UN	4250	.	ADP1-WT	1170920	1170924
UN	4251	.	ADP1-WT	1170926	1170936
UN	4252	.	ADP1-WT	1170938	1170938
UN	4253	.	ADP1-WT	1170940	1170940
UN	4254	.	ADP1-WT	1170942	1170942
UN	4255	.	ADP1-WT	1171865	1171868
UN	4256	.	ADP1-WT	1171923	1171929
UN	4257	.	ADP1-WT	1171933	1171934
UN	4258	.	ADP1-WT	1172043	1172044
UN	4259	.	ADP1-WT	1172789	1172789
UN	4260	.	ADP1-WT	1172791	1172791
UN	4261	.	ADP1-WT	1172795	1172795
UN	4262	.	ADP1-WT	1172797	1172797
UN	4263	.	ADP1-WT	1172801	1172802
UN	4264	.	ADP1-WT	1172804	1172804
UN	4265	.	ADP1-WT	1172806	1172807
UN	4266	.	ADP1-WT	1172812	1172812
UN	4267	.	ADP1-WT	1172821	1172821
UN	4268	.	ADP1-WT	1172825	1172827
UN	4269	.	ADP1-WT	1172829	1172829
UN	4270	.	ADP1-WT	1172835	1172836
UN	4271	.	ADP1-WT	1172859	1172868
UN	4272	.	ADP1-WT	1172871	1172873
UN	4273	.	ADP1-WT	1172875	1172877
UN	4274	.	ADP1-WT	1172879	1172885
UN	4275	.	ADP1-WT	1172887	1172902
UN	4276	.	ADP1-WT	1174921	1174933
UN	4277	.	ADP1-WT	1174935	1174935
UN	4278	.	ADP1-WT	1174937	1174937
UN	4279	.	ADP1-WT	1175331	1175332
UN	4280	.	ADP1-WT	1175338	1175340
UN	4281	.	ADP1-WT	1175342	1175344
UN	4282	.	ADP1-WT	1175346	1175348
UN	4283	.	ADP1-WT	1175350	1175350
UN	4284	.	ADP1-WT	1175353	1175356
UN	4285	.	ADP1-WT	1175358	1175358
UN	4286	.	ADP1-WT	1175360	1175361
UN	4287	.	ADP1-WT	1175363	1175363
UN	4288	.	ADP1-WT	1175365	1175369
UN	4289	.	ADP1-WT	1175371	1175372
UN	4290	.	ADP1-WT	1175381	1175381
UN	4291	.	ADP1-WT	1175383	1175385
UN	4292	.	ADP1-WT	1175388	1175391
UN	4293	.	ADP1-WT	1175394	1175394
UN	4294	.	ADP1-WT	1175396	1175398
UN	4295	.	ADP1-WT	1175400	1175405
UN	4296	.	ADP1-WT	1175409	1175443
UN	4297	.	ADP1-WT	1175455	1175456
UN	4298	.	ADP1-WT	1175458	1175458
UN	4299	.	ADP1-WT	1175461	1175461
UN	4300	.	ADP1-WT	1175464	1175464
UN	4301	.	ADP1-WT	1175510	1175510
UN	4302	.	ADP1-WT	1175618	1175620
UN	4303	.	ADP1-WT	1175625	1175626
UN	4304	.	ADP1-WT	1175630	1175630
UN	4305	.	ADP1-WT	1175637	1175638
UN	4306	.	ADP1-WT	1175646	1175698
UN	4307	.	ADP1-WT	1175907	1175907
UN	4308	.	ADP1-WT	1175909	1175909
UN	4309	.	ADP1-WT	1175911	1175911
UN	4310	.	ADP1-WT	1175913	1175913
UN	4311	.	ADP1-WT	1175915	1175919
UN	4312	.	ADP1-WT	1175938	1175939
UN	4313	.	ADP1-WT	1175941	1175942
UN	4314	.	ADP1-WT	1175971	1175971
UN	4315	.	ADP1-WT	1175993	1175993
UN	4316	.	ADP1-WT	1175995	1175995
UN	4317	.	ADP1-WT	1176012	1176012
UN	4318	.	ADP1-WT	1176107	1176107
UN	4319	.	ADP1-WT	1176109	1176109
UN	4320	.	ADP1-WT	1176111	1176112
UN	4321	.	ADP1-WT	1176115	1176116
UN	4322	.	ADP1-WT	1176118	1176119
UN	4323	.	ADP1-WT	1176122	1176140
UN	4324	.	ADP1-WT	1176232	1176232
UN	4325	.	ADP1-WT	1176234	1176234
UN	4326	.	ADP1-WT	1176238	1176238
UN	4327	.	ADP1-WT	1176241	1176241
UN	4328	.	ADP1-WT	1176248	1176249
UN	4329	.	ADP1-WT	1176251	1176251
UN	4330	.	ADP1-WT	1176256	1176256
UN	4331	.	ADP1-WT	1176261	1176261
UN	4332	.	ADP1-WT	1176263	1176268
UN	4333	.	ADP1-WT	1176968	1176973
UN	4334	.	ADP1-WT	1176975	1176983
UN	4335	.	ADP1-WT	1176986	1176986
UN	4336	.	ADP1-WT	1176988	1176988
UN	4337	.	ADP1-WT	1176992	1176992
UN	4338	.	ADP1-WT	1176999	1177011
UN	4339	.	ADP1-WT	1177208	1177208
UN	4340	.	ADP1-WT	1177231	1177231
UN	4341	.	ADP1-WT	1177239	1177240
UN	4342	.	ADP1-WT	1177242	1177255
UN	4343	.	ADP1-WT	1177257	1177259
UN	4344	.	ADP1-WT	1177263	1177264
UN	4345	.	ADP1-WT	1177266	1177333
UN	4346	.	ADP1-WT	1177335	1177344
UN	4347	.	ADP1-WT	1177394	1177394
UN	4348	.	ADP1-WT	1177480	1177480
UN	4349	.	ADP1-WT	1177494	1177550
UN	4350	.	ADP1-WT	1177552	1177553
UN	4351	.	ADP1-WT	1177555	1177602
UN	4352	.	ADP1-WT	1177608	1177612
UN	4353	.	ADP1-WT	1177615	1177617
UN	4354	.	ADP1-WT	1177620	1177621
UN	4355	.	ADP1-WT	1177623	1177623
UN	4356	.	ADP1-WT	1178260	1178267
UN	4357	.	ADP1-WT	1178269	1178270
UN	4358	.	ADP1-WT	1178272	1178274
UN	4359	.	ADP1-WT	1178859	1178859
UN	4360	.	ADP1-WT	1178861	1178861
UN	4361	.	ADP1-WT	1179021	1179021
UN	4362	.	ADP1-WT	1179024	1179025
UN	4363	.	ADP1-WT	1179028	1179028
UN	4364	.	ADP1-WT	1179031	1179031
UN	4365	.	ADP1-WT	1179036	1179036
UN	4366	.	ADP1-WT	1179040	1179041
UN	4367	.	ADP1-WT	1179055	1179055
UN	4368	.	ADP1-WT	1179057	1179057
UN	4369	.	ADP1-WT	1179067	1179068
UN	4370	.	ADP1-WT	1180192	1180192
UN	4371	.	ADP1-WT	1180283	1180284
UN	4372	.	ADP1-WT	1180286	1180293
UN	4373	.	ADP1-WT	1180823	1180823
UN	4374	.	ADP1-WT	1180991	1180991
UN	4375	.	ADP1-WT	1180996	1180996
UN	4376	.	ADP1-WT	1180999	1180999
UN	4377	.	ADP1-WT	1181186	1181186
UN	4378	.	ADP1-WT	1182137	1182138
UN	4379	.	ADP1-WT	1182145	1182145
UN	4380	.	ADP1-WT	1182148	1182148
UN	4381	.	ADP1-WT	1182165	1182167
UN	4382	.	ADP1-WT	1184566	1184568
UN	4383	.	ADP1-WT	1184571	1184572
UN	4384	.	ADP1-WT	1184574	1184574
UN	4385	.	ADP1-WT	1184634	1184636
UN	4386	.	ADP1-WT	1184638	1184639
UN	4387	.	ADP1-WT	1184642	1184642
UN	4388	.	ADP1-WT	1184644	1184649
UN	4389	.	ADP1-WT	1185543	1185610
UN	4390	.	ADP1-WT	1185614	1185615
UN	4391	.	ADP1-WT	1185623	1185623
UN	4392	.	ADP1-WT	1185642	1185642
UN	4393	.	ADP1-WT	1186556	1186557
UN	4394	.	ADP1-WT	1186560	1186561
UN	4395	.	ADP1-WT	1186773	1186773
UN	4396	.	ADP1-WT	1186782	1186782
UN	4397	.	ADP1-WT	1186790	1186791
UN	4398	.	ADP1-WT	1186793	1186794
UN	4399	.	ADP1-WT	1186797	1186799
UN	4400	.	ADP1-WT	1186801	1186802
UN	4401	.	ADP1-WT	1186807	1186811
UN	4402	.	ADP1-WT	1186813	1186821
UN	4403	.	ADP1-WT	1186823	1186828
UN	4404	.	ADP1-WT	1186830	1186835
UN	4405	.	ADP1-WT	1186838	1186840
UN	4406	.	ADP1-WT	1186842	1186843
UN	4407	.	ADP1-WT	1186845	1186846
UN	4408	.	ADP1-WT	1186848	1186850
UN	4409	.	ADP1-WT	1186852	1186853
UN	4410	.	ADP1-WT	1186858	1186858
UN	4411	.	ADP1-WT	1186862	1186862
UN	4412	.	ADP1-WT	1186869	1186869
UN	4413	.	ADP1-WT	1186876	1186876
UN	4414	.	ADP1-WT	1186878	1186879
UN	4415	.	ADP1-WT	1186892	1186892
UN	4416	.	ADP1-WT	1186894	1186894
UN	4417	.	ADP1-WT	1186899	1186899
UN	4418	.	ADP1-WT	1186906	1186906
UN	4419	.	ADP1-WT	1186913	1186915
UN	4420	.	ADP1-WT	1186918	1186918
UN	4421	.	ADP1-WT	1186922	1186929
UN	4422	.	ADP1-WT	1186990	1186990
UN	4423	.	ADP1-WT	1186995	1186997
UN	4424	.	ADP1-WT	1187080	1187102
UN	4425	.	ADP1-WT	1187716	1187746
UN	4426	.	ADP1-WT	1187760	1187760
UN	4427	.	ADP1-WT	1187768	1187769
UN	4428	.	ADP1-WT	1187777	1187781
UN	4429	.	ADP1-WT	1187783	1187783
UN	4430	.	ADP1-WT	1187785	1187788
UN	4431	.	ADP1-WT	1187790	1187790
UN	4432	.	ADP1-WT	1187796	1187796
UN	4433	.	ADP1-WT	1187975	1187975
UN	4434	.	ADP1-WT	1187978	1187978
UN	4435	.	ADP1-WT	1187986	1187988
UN	4436	.	ADP1-WT	1187991	1187993
UN	4437	.	ADP1-WT	1188114	1188114
UN	4438	.	ADP1-WT	1188121	1188127
UN	4439	.	ADP1-WT	1188142	1188177
UN	4440	.	ADP1-WT	1188182	1188183
UN	4441	.	ADP1-WT	1188188	1188189
UN	4442	.	ADP1-WT	1188191	1188192
UN	4443	.	ADP1-WT	1188195	1188195
UN	4444	.	ADP1-WT	1188831	1188838
UN	4445	.	ADP1-WT	1188841	1188841
UN	4446	.	ADP1-WT	1188847	1188847
UN	4447	.	ADP1-WT	1189458	1189458
UN	4448	.	ADP1-WT	1189469	1189469
UN	4449	.	ADP1-WT	1189783	1189807
UN	4450	.	ADP1-WT	1191164	1191164
UN	4451	.	ADP1-WT	1191184	1191184
UN	4452	.	ADP1-WT	1191187	1191188
UN	4453	.	ADP1-WT	1191193	1191212
UN	4454	.	ADP1-WT	1191216	1191216
UN	4455	.	ADP1-WT	1191407	1191407
UN	4456	.	ADP1-WT	1191427	1191433
UN	4457	.	ADP1-WT	1191436	1191436
UN	4458	.	ADP1-WT	1191439	1191439
UN	4459	.	ADP1-WT	1191441	1191444
UN	4460	.	ADP1-WT	1191446	1191458
UN	4461	.	ADP1-WT	1191461	1191461
UN	4462	.	ADP1-WT	1191463	1191468
UN	4463	.	ADP1-WT	1191470	1191470
UN	4464	.	ADP1-WT	1191472	1191476
UN	4465	.	ADP1-WT	1192859	1192859
UN	4466	.	ADP1-WT	1192884	1192885
UN	4467	.	ADP1-WT	1192887	1192887
UN	4468	.	ADP1-WT	1192889	1192889
UN	4469	.	ADP1-WT	1192899	1192899
UN	4470	.	ADP1-WT	1192905	1192905
UN	4471	.	ADP1-WT	1192919	1192919
UN	4472	.	ADP1-WT	1192921	1192921
UN	4473	.	ADP1-WT	1192923	1192923
UN	4474	.	ADP1-WT	1192927	1192927
UN	4475	.	ADP1-WT	1193554	1193554
UN	4476	.	ADP1-WT	1193556	1193556
UN	4477	.	ADP1-WT	1193560	1193560
UN	4478	.	ADP1-WT	1193563	1193563
UN	4479	.	ADP1-WT	1193574	1193575
UN	4480	.	ADP1-WT	1193583	1193583
UN	4481	.	ADP1-WT	1193590	1193621
UN	4482	.	ADP1-WT	1193623	1193634
UN	4483	.	ADP1-WT	1193645	1193648
UN	4484	.	ADP1-WT	1193653	1193653
UN	4485	.	ADP1-WT	1193655	1193656
UN	4486	.	ADP1-WT	1194512	1194512
UN	4487	.	ADP1-WT	1194515	1194515
UN	4488	.	ADP1-WT	1194517	1194517
UN	4489	.	ADP1-WT	1194520	1194520
UN	4490	.	ADP1-WT	1194525	1194525
UN	4491	.	ADP1-WT	1194530	1194530
UN	4492	.	ADP1-WT	1194534	1194536
UN	4493	.	ADP1-WT	1194540	1194541
UN	4494	.	ADP1-WT	1194584	1194586
UN	4495	.	ADP1-WT	1194592	1194592
UN	4496	.	ADP1-WT	1194597	1194598
UN	4497	.	ADP1-WT	1194606	1194608
UN	4498	.	ADP1-WT	1194610	1194613
UN	4499	.	ADP1-WT	1194615	1194618
UN	4500	.	ADP1-WT	1194620	1194621
UN	4501	.	ADP1-WT	1194623	1194623
UN	4502	.	ADP1-WT	1194628	1194629
UN	4503	.	ADP1-WT	1194896	1194896
UN	4504	.	ADP1-WT	1194900	1194900
UN	4505	.	ADP1-WT	1196582	1196582
UN	4506	.	ADP1-WT	1196589	1196590
UN	4507	.	ADP1-WT	1196594	1196594
UN	4508	.	ADP1-WT	1196598	1196598
UN	4509	.	ADP1-WT	1196613	1196613
UN	4510	.	ADP1-WT	1196616	1196616
UN	4511	.	ADP1-WT	1196860	1196861
UN	4512	.	ADP1-WT	1196870	1196872
UN	4513	.	ADP1-WT	1196878	1196878
UN	4514	.	ADP1-WT	1196889	1196896
UN	4515	.	ADP1-WT	1196898	1196898
UN	4516	.	ADP1-WT	1196902	1196906
UN	4517	.	ADP1-WT	1196909	1196935
UN	4518	.	ADP1-WT	1196937	1197100
UN	4519	.	ADP1-WT	1197102	1197102
UN	4520	.	ADP1-WT	1197412	1197414
UN	4521	.	ADP1-WT	1197416	1197417
UN	4522	.	ADP1-WT	1197419	1197420
UN	4523	.	ADP1-WT	1197422	1197423
UN	4524	.	ADP1-WT	1197426	1197426
UN	4525	.	ADP1-WT	1197434	1197434
UN	4526	.	ADP1-WT	1197459	1197459
UN	4527	.	ADP1-WT	1197748	1197755
UN	4528	.	ADP1-WT	1197828	1197841
UN	4529	.	ADP1-WT	1197991	1197992
UN	4530	.	ADP1-WT	1197994	1197996
UN	4531	.	ADP1-WT	1197998	1198050
UN	4532	.	ADP1-WT	1198423	1198423
UN	4533	.	ADP1-WT	1198735	1198735
UN	4534	.	ADP1-WT	1198758	1198767
UN	4535	.	ADP1-WT	1198771	1198772
UN	4536	.	ADP1-WT	1198776	1198779
UN	4537	.	ADP1-WT	1198785	1198785
UN	4538	.	ADP1-WT	1199811	1199811
UN	4539	.	ADP1-WT	1199842	1199846
UN	4540	.	ADP1-WT	1199848	1199848
UN	4541	.	ADP1-WT	1199850	1199850
UN	4542	.	ADP1-WT	1199852	1199853
UN	4543	.	ADP1-WT	1199855	1199860
UN	4544	.	ADP1-WT	1199863	1199865
UN	4545	.	ADP1-WT	1199867	1199870
UN	4546	.	ADP1-WT	1199872	1199872
UN	4547	.	ADP1-WT	1199874	1199874
UN	4548	.	ADP1-WT	1199885	1199885
UN	4549	.	ADP1-WT	1199887	1199887
UN	4550	.	ADP1-WT	1199889	1199892
UN	4551	.	ADP1-WT	1200918	1200918
UN	4552	.	ADP1-WT	1200927	1200928
UN	4553	.	ADP1-WT	1200930	1200980
UN	4554	.	ADP1-WT	1201027	1201027
UN	4555	.	ADP1-WT	1201031	1201031
UN	4556	.	ADP1-WT	1201033	1201034
UN	4557	.	ADP1-WT	1201037	1201038
UN	4558	.	ADP1-WT	1201043	1201043
UN	4559	.	ADP1-WT	1201046	1201046
UN	4560	.	ADP1-WT	1201049	1201049
UN	4561	.	ADP1-WT	1201142	1201142
UN	4562	.	ADP1-WT	1201652	1201652
UN	4563	.	ADP1-WT	1201659	1201659
UN	4564	.	ADP1-WT	1201668	1201674
UN	4565	.	ADP1-WT	1201838	1201838
UN	4566	.	ADP1-WT	1201847	1201847
UN	4567	.	ADP1-WT	1201849	1201849
UN	4568	.	ADP1-WT	1201860	1201860
UN	4569	.	ADP1-WT	1201887	1201887
UN	4570	.	ADP1-WT	1201891	1201891
UN	4571	.	ADP1-WT	1201893	1201893
UN	4572	.	ADP1-WT	1201899	1201899
UN	4573	.	ADP1-WT	1203212	1203223
UN	4574	.	ADP1-WT	1203225	1203227
UN	4575	.	ADP1-WT	1203229	1203229
UN	4576	.	ADP1-WT	1203232	1203232
UN	4577	.	ADP1-WT	1203236	1203236
UN	4578	.	ADP1-WT	1203240	1203246
UN	4579	.	ADP1-WT	1203248	1203258
UN	4580	.	ADP1-WT	1203450	1203453
UN	4581	.	ADP1-WT	1203461	1203461
UN	4582	.	ADP1-WT	1203463	1203463
UN	4583	.	ADP1-WT	1203470	1203470
UN	4584	.	ADP1-WT	1203472	1203473
UN	4585	.	ADP1-WT	1203475	1203477
UN	4586	.	ADP1-WT	1204079	1204080
UN	4587	.	ADP1-WT	1204084	1204089
UN	4588	.	ADP1-WT	1205823	1205824
UN	4589	.	ADP1-WT	1205828	1205828
UN	4590	.	ADP1-WT	1205830	1205850
UN	4591	.	ADP1-WT	1205853	1205853
UN	4592	.	ADP1-WT	1205856	1205856
UN	4593	.	ADP1-WT	1205910	1205916
UN	4594	.	ADP1-WT	1205918	1205923
UN	4595	.	ADP1-WT	1206013	1206013
UN	4596	.	ADP1-WT	1206458	1206460
UN	4597	.	ADP1-WT	1206463	1206463
UN	4598	.	ADP1-WT	1206466	1206477
UN	4599	.	ADP1-WT	1206479	1206483
UN	4600	.	ADP1-WT	1208163	1208164
UN	4601	.	ADP1-WT	1208167	1208167
UN	4602	.	ADP1-WT	1208200	1208202
UN	4603	.	ADP1-WT	1208204	1208204
UN	4604	.	ADP1-WT	1208209	1208209
UN	4605	.	ADP1-WT	1208219	1208219
UN	4606	.	ADP1-WT	1208224	1208224
UN	4607	.	ADP1-WT	1208229	1208229
UN	4608	.	ADP1-WT	1208232	1208232
UN	4609	.	ADP1-WT	1209367	1209368
UN	4610	.	ADP1-WT	1209370	1209391
UN	4611	.	ADP1-WT	1209397	1209398
UN	4612	.	ADP1-WT	1209401	1209401
UN	4613	.	ADP1-WT	1209403	1209403
UN	4614	.	ADP1-WT	1209405	1209406
UN	4615	.	ADP1-WT	1209424	1209424
UN	4616	.	ADP1-WT	1209427	1209427
UN	4617	.	ADP1-WT	1209430	1209430
UN	4618	.	ADP1-WT	1209432	1209434
UN	4619	.	ADP1-WT	1209439	1209439
UN	4620	.	ADP1-WT	1209483	1209483
UN	4621	.	ADP1-WT	1210569	1210570
UN	4622	.	ADP1-WT	1210640	1210641
UN	4623	.	ADP1-WT	1210676	1210676
UN	4624	.	ADP1-WT	1211365	1211365
UN	4625	.	ADP1-WT	1211367	1211367
UN	4626	.	ADP1-WT	1211373	1211374
UN	4627	.	ADP1-WT	1211386	1211397
UN	4628	.	ADP1-WT	1211409	1211409
UN	4629	.	ADP1-WT	1211415	1211416
UN	4630	.	ADP1-WT	1211420	1211421
UN	4631	.	ADP1-WT	1211425	1211426
UN	4632	.	ADP1-WT	1211600	1211606
UN	4633	.	ADP1-WT	1211608	1211670
UN	4634	.	ADP1-WT	1211673	1211673
UN	4635	.	ADP1-WT	1211675	1211675
UN	4636	.	ADP1-WT	1211683	1211683
UN	4637	.	ADP1-WT	1211696	1211696
UN	4638	.	ADP1-WT	1211724	1211724
UN	4639	.	ADP1-WT	1211728	1211728
UN	4640	.	ADP1-WT	1211730	1211730
UN	4641	.	ADP1-WT	1211792	1211793
UN	4642	.	ADP1-WT	1211795	1211797
UN	4643	.	ADP1-WT	1211971	1212034
UN	4644	.	ADP1-WT	1212227	1212228
UN	4645	.	ADP1-WT	1212230	1212233
UN	4646	.	ADP1-WT	1212236	1212288
UN	4647	.	ADP1-WT	1212290	1212290
UN	4648	.	ADP1-WT	1212292	1212292
UN	4649	.	ADP1-WT	1212297	1212297
UN	4650	.	ADP1-WT	1213386	1213386
UN	4651	.	ADP1-WT	1213395	1213395
UN	4652	.	ADP1-WT	1213397	1213397
UN	4653	.	ADP1-WT	1213399	1213400
UN	4654	.	ADP1-WT	1213406	1213406
UN	4655	.	ADP1-WT	1213408	1213409
UN	4656	.	ADP1-WT	1213411	1213411
UN	4657	.	ADP1-WT	1213414	1213414
UN	4658	.	ADP1-WT	1213416	1213416
UN	4659	.	ADP1-WT	1213418	1213418
UN	4660	.	ADP1-WT	1213420	1213423
UN	4661	.	ADP1-WT	1213425	1213426
UN	4662	.	ADP1-WT	1213433	1213435
UN	4663	.	ADP1-WT	1213437	1213438
UN	4664	.	ADP1-WT	1213450	1213459
UN	4665	.	ADP1-WT	1213461	1213463
UN	4666	.	ADP1-WT	1213465	1213474
UN	4667	.	ADP1-WT	1213476	1213476
UN	4668	.	ADP1-WT	1213480	1213481
UN	4669	.	ADP1-WT	1213487	1213487
UN	4670	.	ADP1-WT	1213493	1213494
UN	4671	.	ADP1-WT	1213498	1213503
UN	4672	.	ADP1-WT	1213510	1213510
UN	4673	.	ADP1-WT	1213513	1213513
UN	4674	.	ADP1-WT	1213900	1213909
UN	4675	.	ADP1-WT	1213911	1213911
UN	4676	.	ADP1-WT	1213913	1213917
UN	4677	.	ADP1-WT	1213924	1213924
UN	4678	.	ADP1-WT	1213927	1213928
UN	4679	.	ADP1-WT	1213930	1213930
UN	4680	.	ADP1-WT	1213933	1213935
UN	4681	.	ADP1-WT	1213938	1213938
UN	4682	.	ADP1-WT	1213940	1213941
UN	4683	.	ADP1-WT	1213943	1213943
UN	4684	.	ADP1-WT	1213945	1213949
UN	4685	.	ADP1-WT	1213952	1213952
UN	4686	.	ADP1-WT	1213954	1213954
UN	4687	.	ADP1-WT	1213958	1213958
UN	4688	.	ADP1-WT	1213961	1213963
UN	4689	.	ADP1-WT	1213967	1213974
UN	4690	.	ADP1-WT	1213976	1213976
UN	4691	.	ADP1-WT	1213978	1213978
UN	4692	.	ADP1-WT	1214200	1214219
UN	4693	.	ADP1-WT	1214221	1214222
UN	4694	.	ADP1-WT	1215233	1215234
UN	4695	.	ADP1-WT	1215238	1215238
UN	4696	.	ADP1-WT	1215242	1215243
UN	4697	.	ADP1-WT	1215245	1215245
UN	4698	.	ADP1-WT	1215247	1215248
UN	4699	.	ADP1-WT	1216366	1216367
UN	4700	.	ADP1-WT	1216370	1216376
UN	4701	.	ADP1-WT	1216378	1216378
UN	4702	.	ADP1-WT	1216381	1216384
UN	4703	.	ADP1-WT	1216386	1216391
UN	4704	.	ADP1-WT	1216397	1216397
UN	4705	.	ADP1-WT	1216399	1216399
UN	4706	.	ADP1-WT	1219714	1219714
UN	4707	.	ADP1-WT	1219735	1219735
UN	4708	.	ADP1-WT	1219737	1219737
UN	4709	.	ADP1-WT	1219739	1219741
UN	4710	.	ADP1-WT	1219744	1219747
UN	4711	.	ADP1-WT	1219750	1219750
UN	4712	.	ADP1-WT	1219753	1219753
UN	4713	.	ADP1-WT	1219758	1219762
UN	4714	.	ADP1-WT	1219769	1219769
UN	4715	.	ADP1-WT	1219773	1219773
UN	4716	.	ADP1-WT	1220691	1220694
UN	4717	.	ADP1-WT	1220724	1220724
UN	4718	.	ADP1-WT	1220726	1220726
UN	4719	.	ADP1-WT	1220731	1220731
UN	4720	.	ADP1-WT	1220736	1220737
UN	4721	.	ADP1-WT	1220741	1220765
UN	4722	.	ADP1-WT	1220767	1220768
UN	4723	.	ADP1-WT	1220770	1220772
UN	4724	.	ADP1-WT	1220774	1220774
UN	4725	.	ADP1-WT	1220777	1220777
UN	4726	.	ADP1-WT	1220780	1220780
UN	4727	.	ADP1-WT	1220782	1220782
UN	4728	.	ADP1-WT	1220786	1220787
UN	4729	.	ADP1-WT	1220791	1220791
UN	4730	.	ADP1-WT	1220796	1220796
UN	4731	.	ADP1-WT	1220800	1220800
UN	4732	.	ADP1-WT	1220806	1220806
UN	4733	.	ADP1-WT	1220836	1220840
UN	4734	.	ADP1-WT	1220843	1220850
UN	4735	.	ADP1-WT	1220852	1220892
UN	4736	.	ADP1-WT	1220894	1220895
UN	4737	.	ADP1-WT	1220897	1220901
UN	4738	.	ADP1-WT	1221196	1221213
UN	4739	.	ADP1-WT	1221216	1221216
UN	4740	.	ADP1-WT	1221218	1221218
UN	4741	.	ADP1-WT	1221226	1221226
UN	4742	.	ADP1-WT	1221255	1221255
UN	4743	.	ADP1-WT	1221264	1221264
UN	4744	.	ADP1-WT	1221266	1221266
UN	4745	.	ADP1-WT	1221269	1221269
UN	4746	.	ADP1-WT	1221271	1221273
UN	4747	.	ADP1-WT	1221276	1221276
UN	4748	.	ADP1-WT	1222675	1222678
UN	4749	.	ADP1-WT	1222685	1222685
UN	4750	.	ADP1-WT	1222687	1222687
UN	4751	.	ADP1-WT	1222689	1222690
UN	4752	.	ADP1-WT	1222967	1222967
UN	4753	.	ADP1-WT	1223051	1223051
UN	4754	.	ADP1-WT	1223055	1223056
UN	4755	.	ADP1-WT	1223058	1223064
UN	4756	.	ADP1-WT	1223066	1223068
UN	4757	.	ADP1-WT	1223070	1223071
UN	4758	.	ADP1-WT	1223074	1223087
UN	4759	.	ADP1-WT	1223089	1223093
UN	4760	.	ADP1-WT	1223095	1223095
UN	4761	.	ADP1-WT	1223097	1223098
UN	4762	.	ADP1-WT	1223100	1223231
UN	4763	.	ADP1-WT	1223233	1223233
UN	4764	.	ADP1-WT	1223301	1223301
UN	4765	.	ADP1-WT	1223380	1223380
UN	4766	.	ADP1-WT	1223570	1223570
UN	4767	.	ADP1-WT	1224481	1224481
UN	4768	.	ADP1-WT	1224483	1224483
UN	4769	.	ADP1-WT	1224485	1224489
UN	4770	.	ADP1-WT	1224491	1224493
UN	4771	.	ADP1-WT	1224498	1224499
UN	4772	.	ADP1-WT	1224504	1224505
UN	4773	.	ADP1-WT	1224508	1224511
UN	4774	.	ADP1-WT	1224513	1224513
UN	4775	.	ADP1-WT	1224515	1224515
UN	4776	.	ADP1-WT	1224518	1224518
UN	4777	.	ADP1-WT	1224525	1224525
UN	4778	.	ADP1-WT	1224534	1224534
UN	4779	.	ADP1-WT	1224537	1224537
UN	4780	.	ADP1-WT	1224541	1224541
UN	4781	.	ADP1-WT	1224556	1224556
UN	4782	.	ADP1-WT	1225006	1225006
UN	4783	.	ADP1-WT	1226145	1226145
UN	4784	.	ADP1-WT	1226157	1226162
UN	4785	.	ADP1-WT	1226164	1226166
UN	4786	.	ADP1-WT	1226168	1226170
UN	4787	.	ADP1-WT	1226172	1226172
UN	4788	.	ADP1-WT	1226179	1226179
UN	4789	.	ADP1-WT	1226183	1226183
UN	4790	.	ADP1-WT	1226188	1226188
UN	4791	.	ADP1-WT	1226192	1226192
UN	4792	.	ADP1-WT	1226207	1226207
UN	4793	.	ADP1-WT	1226214	1226215
UN	4794	.	ADP1-WT	1226218	1226219
UN	4795	.	ADP1-WT	1226229	1226230
UN	4796	.	ADP1-WT	1226235	1226235
UN	4797	.	ADP1-WT	1226241	1226242
UN	4798	.	ADP1-WT	1226248	1226248
UN	4799	.	ADP1-WT	1226258	1226281
UN	4800	.	ADP1-WT	1226287	1226366
UN	4801	.	ADP1-WT	1226368	1226369
UN	4802	.	ADP1-WT	1226371	1226375
UN	4803	.	ADP1-WT	1226410	1226412
UN	4804	.	ADP1-WT	1226423	1226423
UN	4805	.	ADP1-WT	1226430	1226431
UN	4806	.	ADP1-WT	1226434	1226434
UN	4807	.	ADP1-WT	1226441	1226441
UN	4808	.	ADP1-WT	1226445	1226445
UN	4809	.	ADP1-WT	1226714	1226714
UN	4810	.	ADP1-WT	1226716	1226719
UN	4811	.	ADP1-WT	1226756	1226766
UN	4812	.	ADP1-WT	1226781	1226785
UN	4813	.	ADP1-WT	1226787	1226788
UN	4814	.	ADP1-WT	1226790	1226790
UN	4815	.	ADP1-WT	1226793	1226795
UN	4816	.	ADP1-WT	1226797	1226798
UN	4817	.	ADP1-WT	1226800	1226801
UN	4818	.	ADP1-WT	1226803	1226804
UN	4819	.	ADP1-WT	1226808	1226809
UN	4820	.	ADP1-WT	1226811	1226841
UN	4821	.	ADP1-WT	1226845	1226850
UN	4822	.	ADP1-WT	1226852	1226852
UN	4823	.	ADP1-WT	1226855	1226855
UN	4824	.	ADP1-WT	1226857	1226857
UN	4825	.	ADP1-WT	1226864	1226867
UN	4826	.	ADP1-WT	1226869	1226869
UN	4827	.	ADP1-WT	1226872	1226872
UN	4828	.	ADP1-WT	1226875	1226876
UN	4829	.	ADP1-WT	1226880	1226880
UN	4830	.	ADP1-WT	1226883	1226885
UN	4831	.	ADP1-WT	1226892	1226906
UN	4832	.	ADP1-WT	1226917	1226917
UN	4833	.	ADP1-WT	1226920	1226920
UN	4834	.	ADP1-WT	1227333	1227333
UN	4835	.	ADP1-WT	1227719	1227724
UN	4836	.	ADP1-WT	1227726	1227727
UN	4837	.	ADP1-WT	1227730	1227730
UN	4838	.	ADP1-WT	1227732	1227735
UN	4839	.	ADP1-WT	1227737	1227739
UN	4840	.	ADP1-WT	1227742	1227745
UN	4841	.	ADP1-WT	1228955	1228955
UN	4842	.	ADP1-WT	1228960	1228960
UN	4843	.	ADP1-WT	1229501	1229501
UN	4844	.	ADP1-WT	1229503	1229504
UN	4845	.	ADP1-WT	1229709	1229709
UN	4846	.	ADP1-WT	1229711	1229711
UN	4847	.	ADP1-WT	1229714	1229714
UN	4848	.	ADP1-WT	1231657	1231657
UN	4849	.	ADP1-WT	1231664	1231664
UN	4850	.	ADP1-WT	1231715	1231715
UN	4851	.	ADP1-WT	1231717	1231717
UN	4852	.	ADP1-WT	1231719	1231719
UN	4853	.	ADP1-WT	1231724	1231725
UN	4854	.	ADP1-WT	1231727	1231728
UN	4855	.	ADP1-WT	1231732	1231733
UN	4856	.	ADP1-WT	1231735	1231735
UN	4857	.	ADP1-WT	1231738	1231739
UN	4858	.	ADP1-WT	1231744	1231749
UN	4859	.	ADP1-WT	1232780	1232780
UN	4860	.	ADP1-WT	1232785	1232785
UN	4861	.	ADP1-WT	1232789	1232792
UN	4862	.	ADP1-WT	1233766	1233766
UN	4863	.	ADP1-WT	1234188	1234211
UN	4864	.	ADP1-WT	1234898	1234903
UN	4865	.	ADP1-WT	1235310	1235317
UN	4866	.	ADP1-WT	1235429	1235429
UN	4867	.	ADP1-WT	1235453	1235546
UN	4868	.	ADP1-WT	1235548	1235549
UN	4869	.	ADP1-WT	1235555	1235555
UN	4870	.	ADP1-WT	1235558	1235558
UN	4871	.	ADP1-WT	1236805	1236806
UN	4872	.	ADP1-WT	1236808	1236808
UN	4873	.	ADP1-WT	1237386	1237386
UN	4874	.	ADP1-WT	1237400	1237402
UN	4875	.	ADP1-WT	1237409	1237410
UN	4876	.	ADP1-WT	1237419	1237440
UN	4877	.	ADP1-WT	1237594	1237595
UN	4878	.	ADP1-WT	1237597	1237598
UN	4879	.	ADP1-WT	1237600	1237600
UN	4880	.	ADP1-WT	1237602	1237613
UN	4881	.	ADP1-WT	1237618	1237618
UN	4882	.	ADP1-WT	1240259	1240275
UN	4883	.	ADP1-WT	1240509	1240510
UN	4884	.	ADP1-WT	1240513	1240513
UN	4885	.	ADP1-WT	1241413	1241413
UN	4886	.	ADP1-WT	1242129	1242129
UN	4887	.	ADP1-WT	1242837	1242872
UN	4888	.	ADP1-WT	1242874	1242875
UN	4889	.	ADP1-WT	1242893	1242893
UN	4890	.	ADP1-WT	1242914	1242918
UN	4891	.	ADP1-WT	1242937	1242937
UN	4892	.	ADP1-WT	1242942	1242942
UN	4893	.	ADP1-WT	1244163	1244163
UN	4894	.	ADP1-WT	1244324	1244326
UN	4895	.	ADP1-WT	1244330	1244330
UN	4896	.	ADP1-WT	1244332	1244337
UN	4897	.	ADP1-WT	1244532	1244532
UN	4898	.	ADP1-WT	1244534	1244542
UN	4899	.	ADP1-WT	1244544	1244545
UN	4900	.	ADP1-WT	1244548	1244553
UN	4901	.	ADP1-WT	1244555	1244561
UN	4902	.	ADP1-WT	1244563	1244564
UN	4903	.	ADP1-WT	1244578	1244578
UN	4904	.	ADP1-WT	1244587	1244588
UN	4905	.	ADP1-WT	1244591	1244592
UN	4906	.	ADP1-WT	1244594	1244594
UN	4907	.	ADP1-WT	1245195	1245215
UN	4908	.	ADP1-WT	1245219	1245219
UN	4909	.	ADP1-WT	1245222	1245222
UN	4910	.	ADP1-WT	1245225	1245235
UN	4911	.	ADP1-WT	1245242	1245245
UN	4912	.	ADP1-WT	1245247	1245249
UN	4913	.	ADP1-WT	1245251	1245269
UN	4914	.	ADP1-WT	1247107	1247107
UN	4915	.	ADP1-WT	1247109	1247112
UN	4916	.	ADP1-WT	1247114	1247114
UN	4917	.	ADP1-WT	1247116	1247144
UN	4918	.	ADP1-WT	1247155	1247159
UN	4919	.	ADP1-WT	1247170	1247171
UN	4920	.	ADP1-WT	1248192	1249428
UN	4921	.	ADP1-WT	1249588	1249588
UN	4922	.	ADP1-WT	1249987	1249987
UN	4923	.	ADP1-WT	1250001	1250019
UN	4924	.	ADP1-WT	1250021	1250021
UN	4925	.	ADP1-WT	1250024	1250024
UN	4926	.	ADP1-WT	1250028	1250029
UN	4927	.	ADP1-WT	1250049	1250049
UN	4928	.	ADP1-WT	1250094	1250112
UN	4929	.	ADP1-WT	1250114	1250125
UN	4930	.	ADP1-WT	1250127	1250127
UN	4931	.	ADP1-WT	1250129	1250129
UN	4932	.	ADP1-WT	1251086	1251087
UN	4933	.	ADP1-WT	1251089	1251090
UN	4934	.	ADP1-WT	1251114	1251143
UN	4935	.	ADP1-WT	1253208	1253208
UN	4936	.	ADP1-WT	1254774	1254774
UN	4937	.	ADP1-WT	1254776	1254776
UN	4938	.	ADP1-WT	1254779	1254780
UN	4939	.	ADP1-WT	1254782	1254784
UN	4940	.	ADP1-WT	1254787	1254789
UN	4941	.	ADP1-WT	1256645	1256645
UN	4942	.	ADP1-WT	1256689	1256690
UN	4943	.	ADP1-WT	1256697	1256698
UN	4944	.	ADP1-WT	1256702	1256702
UN	4945	.	ADP1-WT	1256710	1256710
UN	4946	.	ADP1-WT	1256712	1256712
UN	4947	.	ADP1-WT	1256723	1256724
UN	4948	.	ADP1-WT	1256726	1256726
UN	4949	.	ADP1-WT	1256728	1256728
UN	4950	.	ADP1-WT	1256731	1256731
UN	4951	.	ADP1-WT	1256735	1256758
UN	4952	.	ADP1-WT	1256997	1256997
UN	4953	.	ADP1-WT	1257000	1257000
UN	4954	.	ADP1-WT	1257002	1257031
UN	4955	.	ADP1-WT	1257033	1257034
UN	4956	.	ADP1-WT	1257036	1257037
UN	4957	.	ADP1-WT	1257040	1257043
UN	4958	.	ADP1-WT	1257045	1257045
UN	4959	.	ADP1-WT	1257306	1257307
UN	4960	.	ADP1-WT	1257309	1257310
UN	4961	.	ADP1-WT	1257312	1257312
UN	4962	.	ADP1-WT	1257315	1257375
UN	4963	.	ADP1-WT	1257382	1257382
UN	4964	.	ADP1-WT	1257387	1257387
UN	4965	.	ADP1-WT	1257390	1257390
UN	4966	.	ADP1-WT	1257562	1257562
UN	4967	.	ADP1-WT	1257564	1257564
UN	4968	.	ADP1-WT	1257580	1257582
UN	4969	.	ADP1-WT	1258014	1258015
UN	4970	.	ADP1-WT	1258017	1258017
UN	4971	.	ADP1-WT	1258019	1258101
UN	4972	.	ADP1-WT	1258834	1258840
UN	4973	.	ADP1-WT	1258845	1258851
UN	4974	.	ADP1-WT	1259493	1259493
UN	4975	.	ADP1-WT	1259496	1259496
UN	4976	.	ADP1-WT	1259503	1259503
UN	4977	.	ADP1-WT	1259506	1259518
UN	4978	.	ADP1-WT	1259552	1259552
UN	4979	.	ADP1-WT	1259563	1259578
UN	4980	.	ADP1-WT	1259581	1259581
UN	4981	.	ADP1-WT	1259583	1259584
UN	4982	.	ADP1-WT	1260245	1260252
UN	4983	.	ADP1-WT	1260255	1260255
UN	4984	.	ADP1-WT	1260257	1260271
UN	4985	.	ADP1-WT	1260273	1260284
UN	4986	.	ADP1-WT	1260287	1260288
UN	4987	.	ADP1-WT	1260406	1260406
UN	4988	.	ADP1-WT	1260411	1260411
UN	4989	.	ADP1-WT	1260413	1260414
UN	4990	.	ADP1-WT	1260479	1260480
UN	4991	.	ADP1-WT	1260488	1260488
UN	4992	.	ADP1-WT	1261369	1261371
UN	4993	.	ADP1-WT	1261374	1261377
UN	4994	.	ADP1-WT	1261379	1261382
UN	4995	.	ADP1-WT	1261843	1261843
UN	4996	.	ADP1-WT	1261850	1261878
UN	4997	.	ADP1-WT	1261883	1261887
UN	4998	.	ADP1-WT	1261890	1261890
UN	4999	.	ADP1-WT	1261892	1261896
UN	5000	.	ADP1-WT	1261898	1261901
UN	5001	.	ADP1-WT	1261903	1261908
UN	5002	.	ADP1-WT	1261911	1261911
UN	5003	.	ADP1-WT	1261913	1261916
UN	5004	.	ADP1-WT	1261919	1261919
UN	5005	.	ADP1-WT	1261925	1261930
UN	5006	.	ADP1-WT	1261932	1262024
UN	5007	.	ADP1-WT	1262027	1262031
UN	5008	.	ADP1-WT	1262077	1262077
UN	5009	.	ADP1-WT	1262085	1262085
UN	5010	.	ADP1-WT	1262170	1262170
UN	5011	.	ADP1-WT	1262181	1262181
UN	5012	.	ADP1-WT	1262183	1262183
UN	5013	.	ADP1-WT	1262189	1262189
UN	5014	.	ADP1-WT	1262195	1262195
UN	5015	.	ADP1-WT	1262197	1262197
UN	5016	.	ADP1-WT	1262200	1262200
UN	5017	.	ADP1-WT	1262263	1262263
UN	5018	.	ADP1-WT	1262265	1262265
UN	5019	.	ADP1-WT	1264164	1264175
UN	5020	.	ADP1-WT	1264178	1264179
UN	5021	.	ADP1-WT	1264186	1264187
UN	5022	.	ADP1-WT	1264189	1264189
UN	5023	.	ADP1-WT	1264194	1264195
UN	5024	.	ADP1-WT	1264199	1264201
UN	5025	.	ADP1-WT	1264204	1264204
UN	5026	.	ADP1-WT	1264210	1264213
UN	5027	.	ADP1-WT	1264904	1264904
UN	5028	.	ADP1-WT	1264919	1264920
UN	5029	.	ADP1-WT	1264922	1264922
UN	5030	.	ADP1-WT	1264925	1264929
UN	5031	.	ADP1-WT	1264931	1264939
UN	5032	.	ADP1-WT	1264945	1264946
UN	5033	.	ADP1-WT	1264948	1264949
UN	5034	.	ADP1-WT	1264956	1264956
UN	5035	.	ADP1-WT	1265004	1265007
UN	5036	.	ADP1-WT	1265023	1265023
UN	5037	.	ADP1-WT	1265025	1265026
UN	5038	.	ADP1-WT	1265221	1265221
UN	5039	.	ADP1-WT	1265223	1265223
UN	5040	.	ADP1-WT	1265442	1265442
UN	5041	.	ADP1-WT	1265444	1265444
UN	5042	.	ADP1-WT	1265454	1265454
UN	5043	.	ADP1-WT	1265463	1265463
UN	5044	.	ADP1-WT	1265467	1265467
UN	5045	.	ADP1-WT	1265472	1265476
UN	5046	.	ADP1-WT	1265478	1265478
UN	5047	.	ADP1-WT	1265483	1265483
UN	5048	.	ADP1-WT	1265485	1265485
UN	5049	.	ADP1-WT	1265488	1265491
UN	5050	.	ADP1-WT	1265497	1265502
UN	5051	.	ADP1-WT	1265504	1265504
UN	5052	.	ADP1-WT	1265507	1265507
UN	5053	.	ADP1-WT	1265511	1265516
UN	5054	.	ADP1-WT	1265519	1265539
UN	5055	.	ADP1-WT	1265575	1265576
UN	5056	.	ADP1-WT	1265747	1265750
UN	5057	.	ADP1-WT	1265753	1265753
UN	5058	.	ADP1-WT	1266953	1266953
UN	5059	.	ADP1-WT	1266957	1266957
UN	5060	.	ADP1-WT	1266959	1266959
UN	5061	.	ADP1-WT	1266961	1266962
UN	5062	.	ADP1-WT	1267009	1267009
UN	5063	.	ADP1-WT	1267017	1267018
UN	5064	.	ADP1-WT	1267020	1267020
UN	5065	.	ADP1-WT	1267033	1267033
UN	5066	.	ADP1-WT	1267035	1267035
UN	5067	.	ADP1-WT	1267037	1267038
UN	5068	.	ADP1-WT	1267042	1267047
UN	5069	.	ADP1-WT	1267049	1267055
UN	5070	.	ADP1-WT	1267057	1267058
UN	5071	.	ADP1-WT	1267060	1267064
UN	5072	.	ADP1-WT	1267067	1267070
UN	5073	.	ADP1-WT	1267075	1267117
UN	5074	.	ADP1-WT	1267119	1267123
UN	5075	.	ADP1-WT	1267125	1267127
UN	5076	.	ADP1-WT	1267130	1267130
UN	5077	.	ADP1-WT	1267140	1267140
UN	5078	.	ADP1-WT	1267142	1267142
UN	5079	.	ADP1-WT	1267146	1267146
UN	5080	.	ADP1-WT	1267153	1267153
UN	5081	.	ADP1-WT	1267156	1267158
UN	5082	.	ADP1-WT	1267166	1267166
UN	5083	.	ADP1-WT	1267171	1267171
UN	5084	.	ADP1-WT	1267174	1267175
UN	5085	.	ADP1-WT	1267178	1267182
UN	5086	.	ADP1-WT	1267184	1267186
UN	5087	.	ADP1-WT	1267189	1267190
UN	5088	.	ADP1-WT	1267192	1267193
UN	5089	.	ADP1-WT	1267195	1267197
UN	5090	.	ADP1-WT	1267199	1267199
UN	5091	.	ADP1-WT	1267201	1267210
UN	5092	.	ADP1-WT	1267702	1267702
UN	5093	.	ADP1-WT	1267704	1267707
UN	5094	.	ADP1-WT	1267709	1267709
UN	5095	.	ADP1-WT	1267722	1267723
UN	5096	.	ADP1-WT	1268939	1268939
UN	5097	.	ADP1-WT	1268945	1268945
UN	5098	.	ADP1-WT	1269456	1269480
UN	5099	.	ADP1-WT	1269482	1269485
UN	5100	.	ADP1-WT	1269493	1269497
UN	5101	.	ADP1-WT	1269502	1269502
UN	5102	.	ADP1-WT	1269504	1269504
UN	5103	.	ADP1-WT	1270077	1270077
UN	5104	.	ADP1-WT	1270132	1270157
UN	5105	.	ADP1-WT	1270160	1270174
UN	5106	.	ADP1-WT	1270320	1270325
UN	5107	.	ADP1-WT	1270328	1270330
UN	5108	.	ADP1-WT	1270332	1270332
UN	5109	.	ADP1-WT	1270334	1270337
UN	5110	.	ADP1-WT	1270341	1270379
UN	5111	.	ADP1-WT	1270381	1270443
UN	5112	.	ADP1-WT	1270445	1270445
UN	5113	.	ADP1-WT	1270447	1270465
UN	5114	.	ADP1-WT	1270467	1270477
UN	5115	.	ADP1-WT	1270481	1270483
UN	5116	.	ADP1-WT	1270485	1270485
UN	5117	.	ADP1-WT	1271374	1271374
UN	5118	.	ADP1-WT	1271378	1271379
UN	5119	.	ADP1-WT	1272836	1272922
UN	5120	.	ADP1-WT	1272931	1272932
UN	5121	.	ADP1-WT	1272944	1272944
UN	5122	.	ADP1-WT	1272947	1272950
UN	5123	.	ADP1-WT	1272952	1272952
UN	5124	.	ADP1-WT	1272972	1272972
UN	5125	.	ADP1-WT	1272977	1272977
UN	5126	.	ADP1-WT	1272984	1272984
UN	5127	.	ADP1-WT	1273054	1273054
UN	5128	.	ADP1-WT	1273056	1273056
UN	5129	.	ADP1-WT	1273067	1273073
UN	5130	.	ADP1-WT	1273075	1273075
UN	5131	.	ADP1-WT	1273077	1273077
UN	5132	.	ADP1-WT	1273080	1273081
UN	5133	.	ADP1-WT	1273083	1273083
UN	5134	.	ADP1-WT	1273085	1273086
UN	5135	.	ADP1-WT	1273098	1273098
UN	5136	.	ADP1-WT	1273101	1273101
UN	5137	.	ADP1-WT	1273104	1273105
UN	5138	.	ADP1-WT	1273109	1273110
UN	5139	.	ADP1-WT	1273112	1273112
UN	5140	.	ADP1-WT	1273115	1273116
UN	5141	.	ADP1-WT	1273118	1273167
UN	5142	.	ADP1-WT	1273170	1273170
UN	5143	.	ADP1-WT	1273178	1273178
UN	5144	.	ADP1-WT	1273181	1273182
UN	5145	.	ADP1-WT	1273193	1273193
UN	5146	.	ADP1-WT	1273200	1273200
UN	5147	.	ADP1-WT	1273205	1273205
UN	5148	.	ADP1-WT	1273662	1273662
UN	5149	.	ADP1-WT	1273664	1273667
UN	5150	.	ADP1-WT	1273673	1273674
UN	5151	.	ADP1-WT	1273678	1273697
UN	5152	.	ADP1-WT	1273700	1273700
UN	5153	.	ADP1-WT	1273710	1273711
UN	5154	.	ADP1-WT	1273713	1273733
UN	5155	.	ADP1-WT	1273757	1273757
UN	5156	.	ADP1-WT	1274667	1274667
UN	5157	.	ADP1-WT	1274670	1274671
UN	5158	.	ADP1-WT	1274676	1274676
UN	5159	.	ADP1-WT	1274678	1274678
UN	5160	.	ADP1-WT	1274685	1274706
UN	5161	.	ADP1-WT	1274709	1274711
UN	5162	.	ADP1-WT	1274713	1274717
UN	5163	.	ADP1-WT	1274719	1274721
UN	5164	.	ADP1-WT	1274723	1274723
UN	5165	.	ADP1-WT	1274725	1274726
UN	5166	.	ADP1-WT	1276523	1276523
UN	5167	.	ADP1-WT	1276525	1276526
UN	5168	.	ADP1-WT	1276528	1276532
UN	5169	.	ADP1-WT	1276536	1276536
UN	5170	.	ADP1-WT	1276538	1276539
UN	5171	.	ADP1-WT	1276541	1276542
UN	5172	.	ADP1-WT	1276544	1276549
UN	5173	.	ADP1-WT	1276552	1276554
UN	5174	.	ADP1-WT	1276557	1276561
UN	5175	.	ADP1-WT	1277767	1277767
UN	5176	.	ADP1-WT	1278068	1278068
UN	5177	.	ADP1-WT	1280713	1280722
UN	5178	.	ADP1-WT	1280796	1280816
UN	5179	.	ADP1-WT	1280818	1280818
UN	5180	.	ADP1-WT	1280822	1280823
UN	5181	.	ADP1-WT	1280825	1280825
UN	5182	.	ADP1-WT	1281235	1281235
UN	5183	.	ADP1-WT	1281250	1281250
UN	5184	.	ADP1-WT	1281255	1281255
UN	5185	.	ADP1-WT	1281260	1281275
UN	5186	.	ADP1-WT	1281277	1281278
UN	5187	.	ADP1-WT	1281314	1281314
UN	5188	.	ADP1-WT	1281430	1281430
UN	5189	.	ADP1-WT	1281435	1281446
UN	5190	.	ADP1-WT	1281488	1281493
UN	5191	.	ADP1-WT	1281496	1281501
UN	5192	.	ADP1-WT	1281511	1281511
UN	5193	.	ADP1-WT	1281513	1281513
UN	5194	.	ADP1-WT	1281524	1281525
UN	5195	.	ADP1-WT	1283173	1283178
UN	5196	.	ADP1-WT	1283181	1283182
UN	5197	.	ADP1-WT	1283184	1283185
UN	5198	.	ADP1-WT	1283192	1283194
UN	5199	.	ADP1-WT	1283201	1283201
UN	5200	.	ADP1-WT	1283207	1283207
UN	5201	.	ADP1-WT	1283210	1283228
UN	5202	.	ADP1-WT	1283231	1283235
UN	5203	.	ADP1-WT	1283238	1283238
UN	5204	.	ADP1-WT	1283240	1283413
UN	5205	.	ADP1-WT	1283415	1283415
UN	5206	.	ADP1-WT	1283417	1283417
UN	5207	.	ADP1-WT	1283437	1283437
UN	5208	.	ADP1-WT	1284120	1284121
UN	5209	.	ADP1-WT	1284127	1284128
UN	5210	.	ADP1-WT	1284156	1284156
UN	5211	.	ADP1-WT	1284165	1284165
UN	5212	.	ADP1-WT	1284174	1284174
UN	5213	.	ADP1-WT	1284187	1284187
UN	5214	.	ADP1-WT	1284199	1284199
UN	5215	.	ADP1-WT	1284420	1284420
UN	5216	.	ADP1-WT	1285108	1285121
UN	5217	.	ADP1-WT	1285123	1285124
UN	5218	.	ADP1-WT	1285126	1285127
UN	5219	.	ADP1-WT	1285129	1285136
UN	5220	.	ADP1-WT	1285142	1285167
UN	5221	.	ADP1-WT	1285169	1285169
UN	5222	.	ADP1-WT	1285179	1285186
UN	5223	.	ADP1-WT	1285698	1285840
UN	5224	.	ADP1-WT	1286107	1286185
UN	5225	.	ADP1-WT	1286187	1286189
UN	5226	.	ADP1-WT	1286191	1286199
UN	5227	.	ADP1-WT	1286208	1286209
UN	5228	.	ADP1-WT	1286211	1286219
UN	5229	.	ADP1-WT	1286223	1286223
UN	5230	.	ADP1-WT	1286230	1286230
UN	5231	.	ADP1-WT	1286236	1286236
UN	5232	.	ADP1-WT	1286239	1286239
UN	5233	.	ADP1-WT	1286369	1286369
UN	5234	.	ADP1-WT	1286385	1286385
UN	5235	.	ADP1-WT	1286389	1286392
UN	5236	.	ADP1-WT	1286394	1286402
UN	5237	.	ADP1-WT	1286405	1286409
UN	5238	.	ADP1-WT	1286411	1286420
UN	5239	.	ADP1-WT	1286422	1286427
UN	5240	.	ADP1-WT	1286430	1286436
UN	5241	.	ADP1-WT	1286438	1286441
UN	5242	.	ADP1-WT	1286443	1286447
UN	5243	.	ADP1-WT	1286452	1286453
UN	5244	.	ADP1-WT	1286463	1286463
UN	5245	.	ADP1-WT	1286467	1286467
UN	5246	.	ADP1-WT	1286469	1286469
UN	5247	.	ADP1-WT	1286471	1286473
UN	5248	.	ADP1-WT	1286475	1286475
UN	5249	.	ADP1-WT	1286478	1286572
UN	5250	.	ADP1-WT	1286574	1286575
UN	5251	.	ADP1-WT	1286578	1286582
UN	5252	.	ADP1-WT	1286584	1286590
UN	5253	.	ADP1-WT	1289261	1289261
UN	5254	.	ADP1-WT	1289265	1289265
UN	5255	.	ADP1-WT	1289463	1289463
UN	5256	.	ADP1-WT	1289931	1289934
UN	5257	.	ADP1-WT	1289936	1289936
UN	5258	.	ADP1-WT	1289938	1289939
UN	5259	.	ADP1-WT	1289941	1289945
UN	5260	.	ADP1-WT	1290014	1290058
UN	5261	.	ADP1-WT	1290064	1290074
UN	5262	.	ADP1-WT	1290078	1290078
UN	5263	.	ADP1-WT	1290143	1290143
UN	5264	.	ADP1-WT	1290883	1290885
UN	5265	.	ADP1-WT	1290897	1290897
UN	5266	.	ADP1-WT	1290906	1290906
UN	5267	.	ADP1-WT	1290908	1290908
UN	5268	.	ADP1-WT	1290910	1290919
UN	5269	.	ADP1-WT	1290921	1290927
UN	5270	.	ADP1-WT	1290929	1290929
UN	5271	.	ADP1-WT	1290932	1290933
UN	5272	.	ADP1-WT	1290936	1290940
UN	5273	.	ADP1-WT	1290947	1290948
UN	5274	.	ADP1-WT	1290961	1290970
UN	5275	.	ADP1-WT	1290972	1290976
UN	5276	.	ADP1-WT	1290978	1290981
UN	5277	.	ADP1-WT	1291231	1291233
UN	5278	.	ADP1-WT	1291235	1291235
UN	5279	.	ADP1-WT	1291248	1291248
UN	5280	.	ADP1-WT	1291535	1291535
UN	5281	.	ADP1-WT	1291942	1291942
UN	5282	.	ADP1-WT	1292231	1292243
UN	5283	.	ADP1-WT	1292245	1292245
UN	5284	.	ADP1-WT	1292247	1292248
UN	5285	.	ADP1-WT	1292250	1292346
UN	5286	.	ADP1-WT	1292354	1292354
UN	5287	.	ADP1-WT	1292357	1292357
UN	5288	.	ADP1-WT	1292372	1292373
UN	5289	.	ADP1-WT	1292375	1292375
UN	5290	.	ADP1-WT	1292377	1292383
UN	5291	.	ADP1-WT	1292386	1292386
UN	5292	.	ADP1-WT	1292389	1292389
UN	5293	.	ADP1-WT	1292391	1292392
UN	5294	.	ADP1-WT	1292394	1292398
UN	5295	.	ADP1-WT	1292400	1292402
UN	5296	.	ADP1-WT	1292404	1292407
UN	5297	.	ADP1-WT	1292410	1292411
UN	5298	.	ADP1-WT	1292414	1292416
UN	5299	.	ADP1-WT	1292487	1292487
UN	5300	.	ADP1-WT	1292490	1292491
UN	5301	.	ADP1-WT	1292494	1292501
UN	5302	.	ADP1-WT	1292506	1292509
UN	5303	.	ADP1-WT	1292575	1292632
UN	5304	.	ADP1-WT	1292634	1292634
UN	5305	.	ADP1-WT	1292636	1292636
UN	5306	.	ADP1-WT	1294344	1294344
UN	5307	.	ADP1-WT	1294353	1294353
UN	5308	.	ADP1-WT	1294355	1294367
UN	5309	.	ADP1-WT	1294369	1294382
UN	5310	.	ADP1-WT	1294387	1294387
UN	5311	.	ADP1-WT	1294389	1294389
UN	5312	.	ADP1-WT	1294391	1294391
UN	5313	.	ADP1-WT	1294396	1294397
UN	5314	.	ADP1-WT	1294417	1294417
UN	5315	.	ADP1-WT	1294428	1294428
UN	5316	.	ADP1-WT	1295099	1295104
UN	5317	.	ADP1-WT	1296787	1296787
UN	5318	.	ADP1-WT	1296789	1296789
UN	5319	.	ADP1-WT	1296793	1296800
UN	5320	.	ADP1-WT	1296806	1296807
UN	5321	.	ADP1-WT	1296843	1296843
UN	5322	.	ADP1-WT	1296854	1296855
UN	5323	.	ADP1-WT	1296859	1296859
UN	5324	.	ADP1-WT	1296864	1296865
UN	5325	.	ADP1-WT	1296880	1296880
UN	5326	.	ADP1-WT	1296883	1296883
UN	5327	.	ADP1-WT	1296973	1296975
UN	5328	.	ADP1-WT	1296977	1296977
UN	5329	.	ADP1-WT	1296979	1296980
UN	5330	.	ADP1-WT	1296983	1296983
UN	5331	.	ADP1-WT	1296986	1296986
UN	5332	.	ADP1-WT	1297805	1297810
UN	5333	.	ADP1-WT	1297813	1297816
UN	5334	.	ADP1-WT	1297818	1297819
UN	5335	.	ADP1-WT	1297821	1297825
UN	5336	.	ADP1-WT	1297827	1297828
UN	5337	.	ADP1-WT	1297830	1297830
UN	5338	.	ADP1-WT	1297832	1297837
UN	5339	.	ADP1-WT	1297839	1297840
UN	5340	.	ADP1-WT	1297842	1297842
UN	5341	.	ADP1-WT	1297844	1297856
UN	5342	.	ADP1-WT	1298846	1298847
UN	5343	.	ADP1-WT	1298849	1298851
UN	5344	.	ADP1-WT	1298857	1298858
UN	5345	.	ADP1-WT	1298862	1298863
UN	5346	.	ADP1-WT	1298865	1298894
UN	5347	.	ADP1-WT	1299043	1299055
UN	5348	.	ADP1-WT	1299057	1299213
UN	5349	.	ADP1-WT	1299216	1299218
UN	5350	.	ADP1-WT	1299220	1299221
UN	5351	.	ADP1-WT	1300205	1300208
UN	5352	.	ADP1-WT	1300212	1300214
UN	5353	.	ADP1-WT	1300216	1300229
UN	5354	.	ADP1-WT	1300233	1300235
UN	5355	.	ADP1-WT	1300237	1300414
UN	5356	.	ADP1-WT	1300416	1300421
UN	5357	.	ADP1-WT	1300471	1300471
UN	5358	.	ADP1-WT	1300477	1300477
UN	5359	.	ADP1-WT	1301770	1301770
UN	5360	.	ADP1-WT	1301777	1301777
UN	5361	.	ADP1-WT	1301780	1301780
UN	5362	.	ADP1-WT	1301782	1301782
UN	5363	.	ADP1-WT	1302101	1302102
UN	5364	.	ADP1-WT	1302104	1302109
UN	5365	.	ADP1-WT	1302119	1302142
UN	5366	.	ADP1-WT	1303369	1303369
UN	5367	.	ADP1-WT	1303391	1303391
UN	5368	.	ADP1-WT	1303398	1303398
UN	5369	.	ADP1-WT	1303404	1303404
UN	5370	.	ADP1-WT	1303406	1303413
UN	5371	.	ADP1-WT	1303415	1303416
UN	5372	.	ADP1-WT	1303471	1303471
UN	5373	.	ADP1-WT	1303586	1303644
UN	5374	.	ADP1-WT	1303649	1303649
UN	5375	.	ADP1-WT	1303651	1303737
UN	5376	.	ADP1-WT	1307179	1307273
UN	5377	.	ADP1-WT	1307275	1307275
UN	5378	.	ADP1-WT	1307277	1307280
UN	5379	.	ADP1-WT	1307282	1307288
UN	5380	.	ADP1-WT	1307300	1307300
UN	5381	.	ADP1-WT	1307302	1307302
UN	5382	.	ADP1-WT	1307316	1307316
UN	5383	.	ADP1-WT	1310783	1310783
UN	5384	.	ADP1-WT	1310786	1310787
UN	5385	.	ADP1-WT	1310790	1310790
UN	5386	.	ADP1-WT	1310796	1310796
UN	5387	.	ADP1-WT	1310798	1310826
UN	5388	.	ADP1-WT	1310923	1310924
UN	5389	.	ADP1-WT	1310926	1310926
UN	5390	.	ADP1-WT	1310929	1310929
UN	5391	.	ADP1-WT	1310932	1310933
UN	5392	.	ADP1-WT	1310941	1310941
UN	5393	.	ADP1-WT	1310945	1311005
UN	5394	.	ADP1-WT	1311009	1311009
UN	5395	.	ADP1-WT	1311028	1311028
UN	5396	.	ADP1-WT	1311032	1311033
UN	5397	.	ADP1-WT	1311037	1311037
UN	5398	.	ADP1-WT	1311040	1311041
UN	5399	.	ADP1-WT	1311648	1311648
UN	5400	.	ADP1-WT	1311828	1311934
UN	5401	.	ADP1-WT	1312107	1312107
UN	5402	.	ADP1-WT	1312115	1312115
UN	5403	.	ADP1-WT	1312117	1312118
UN	5404	.	ADP1-WT	1312123	1312123
UN	5405	.	ADP1-WT	1315112	1315113
UN	5406	.	ADP1-WT	1315115	1315121
UN	5407	.	ADP1-WT	1315123	1315130
UN	5408	.	ADP1-WT	1315133	1315135
UN	5409	.	ADP1-WT	1315137	1315138
UN	5410	.	ADP1-WT	1315148	1315148
UN	5411	.	ADP1-WT	1315160	1315160
UN	5412	.	ADP1-WT	1315499	1315499
UN	5413	.	ADP1-WT	1315729	1315729
UN	5414	.	ADP1-WT	1316843	1316884
UN	5415	.	ADP1-WT	1316886	1316887
UN	5416	.	ADP1-WT	1316894	1316896
UN	5417	.	ADP1-WT	1317056	1317056
UN	5418	.	ADP1-WT	1317060	1317060
UN	5419	.	ADP1-WT	1317075	1317075
UN	5420	.	ADP1-WT	1317077	1317079
UN	5421	.	ADP1-WT	1317082	1317082
UN	5422	.	ADP1-WT	1317089	1317089
UN	5423	.	ADP1-WT	1317105	1317105
UN	5424	.	ADP1-WT	1317115	1317115
UN	5425	.	ADP1-WT	1317119	1317120
UN	5426	.	ADP1-WT	1317127	1317128
UN	5427	.	ADP1-WT	1317143	1317143
UN	5428	.	ADP1-WT	1317157	1317157
UN	5429	.	ADP1-WT	1317276	1317276
UN	5430	.	ADP1-WT	1321084	1321084
UN	5431	.	ADP1-WT	1321087	1321090
UN	5432	.	ADP1-WT	1321093	1321097
UN	5433	.	ADP1-WT	1321100	1321100
UN	5434	.	ADP1-WT	1321103	1321103
UN	5435	.	ADP1-WT	1321105	1321105
UN	5436	.	ADP1-WT	1321107	1321107
UN	5437	.	ADP1-WT	1321109	1321109
UN	5438	.	ADP1-WT	1321111	1321111
UN	5439	.	ADP1-WT	1321113	1321266
UN	5440	.	ADP1-WT	1321811	1321820
UN	5441	.	ADP1-WT	1321822	1321827
UN	5442	.	ADP1-WT	1321830	1321830
UN	5443	.	ADP1-WT	1321835	1321835
UN	5444	.	ADP1-WT	1322389	1322389
UN	5445	.	ADP1-WT	1322391	1322391
UN	5446	.	ADP1-WT	1322393	1322393
UN	5447	.	ADP1-WT	1322398	1322398
UN	5448	.	ADP1-WT	1322404	1322426
UN	5449	.	ADP1-WT	1322428	1322464
UN	5450	.	ADP1-WT	1322467	1322468
UN	5451	.	ADP1-WT	1322471	1322471
UN	5452	.	ADP1-WT	1322476	1322476
UN	5453	.	ADP1-WT	1322504	1322504
UN	5454	.	ADP1-WT	1322523	1322523
UN	5455	.	ADP1-WT	1324011	1324011
UN	5456	.	ADP1-WT	1324016	1324016
UN	5457	.	ADP1-WT	1324018	1324018
UN	5458	.	ADP1-WT	1324020	1324021
UN	5459	.	ADP1-WT	1324023	1324024
UN	5460	.	ADP1-WT	1324026	1324027
UN	5461	.	ADP1-WT	1324030	1324031
UN	5462	.	ADP1-WT	1324033	1324033
UN	5463	.	ADP1-WT	1324130	1324130
UN	5464	.	ADP1-WT	1325423	1325423
UN	5465	.	ADP1-WT	1326110	1326110
UN	5466	.	ADP1-WT	1327278	1327325
UN	5467	.	ADP1-WT	1327327	1327331
UN	5468	.	ADP1-WT	1327333	1327338
UN	5469	.	ADP1-WT	1327341	1327346
UN	5470	.	ADP1-WT	1327348	1327350
UN	5471	.	ADP1-WT	1327360	1327360
UN	5472	.	ADP1-WT	1327375	1327376
UN	5473	.	ADP1-WT	1327378	1327378
UN	5474	.	ADP1-WT	1327606	1327606
UN	5475	.	ADP1-WT	1327624	1327625
UN	5476	.	ADP1-WT	1327628	1327630
UN	5477	.	ADP1-WT	1327637	1327637
UN	5478	.	ADP1-WT	1327639	1327639
UN	5479	.	ADP1-WT	1327642	1327642
UN	5480	.	ADP1-WT	1328266	1328270
UN	5481	.	ADP1-WT	1328878	1328878
UN	5482	.	ADP1-WT	1328904	1328904
UN	5483	.	ADP1-WT	1329284	1329288
UN	5484	.	ADP1-WT	1329290	1329290
UN	5485	.	ADP1-WT	1329292	1329292
UN	5486	.	ADP1-WT	1329294	1329301
UN	5487	.	ADP1-WT	1329303	1329330
UN	5488	.	ADP1-WT	1330355	1330356
UN	5489	.	ADP1-WT	1330358	1330358
UN	5490	.	ADP1-WT	1330360	1330360
UN	5491	.	ADP1-WT	1330362	1330362
UN	5492	.	ADP1-WT	1330371	1330371
UN	5493	.	ADP1-WT	1330377	1330377
UN	5494	.	ADP1-WT	1330382	1330382
UN	5495	.	ADP1-WT	1330385	1330385
UN	5496	.	ADP1-WT	1330393	1330393
UN	5497	.	ADP1-WT	1330405	1330406
UN	5498	.	ADP1-WT	1330412	1330412
UN	5499	.	ADP1-WT	1330421	1330433
UN	5500	.	ADP1-WT	1330446	1330446
UN	5501	.	ADP1-WT	1330609	1330631
UN	5502	.	ADP1-WT	1330635	1330637
UN	5503	.	ADP1-WT	1330922	1330926
UN	5504	.	ADP1-WT	1330990	1330998
UN	5505	.	ADP1-WT	1331007	1331008
UN	5506	.	ADP1-WT	1331011	1331045
UN	5507	.	ADP1-WT	1331047	1331047
UN	5508	.	ADP1-WT	1331049	1331050
UN	5509	.	ADP1-WT	1331053	1331054
UN	5510	.	ADP1-WT	1331079	1331082
UN	5511	.	ADP1-WT	1331085	1331085
UN	5512	.	ADP1-WT	1331573	1331578
UN	5513	.	ADP1-WT	1331588	1331588
UN	5514	.	ADP1-WT	1331590	1331592
UN	5515	.	ADP1-WT	1331595	1331595
UN	5516	.	ADP1-WT	1331599	1331601
UN	5517	.	ADP1-WT	1331604	1331604
UN	5518	.	ADP1-WT	1332176	1332177
UN	5519	.	ADP1-WT	1332180	1332182
UN	5520	.	ADP1-WT	1332184	1332184
UN	5521	.	ADP1-WT	1332187	1332205
UN	5522	.	ADP1-WT	1332207	1332217
UN	5523	.	ADP1-WT	1333271	1333273
UN	5524	.	ADP1-WT	1333306	1333306
UN	5525	.	ADP1-WT	1333310	1333310
UN	5526	.	ADP1-WT	1333312	1333312
UN	5527	.	ADP1-WT	1333321	1333362
UN	5528	.	ADP1-WT	1333369	1333372
UN	5529	.	ADP1-WT	1333374	1333379
UN	5530	.	ADP1-WT	1333381	1333381
UN	5531	.	ADP1-WT	1333383	1333384
UN	5532	.	ADP1-WT	1333387	1333389
UN	5533	.	ADP1-WT	1333394	1333395
UN	5534	.	ADP1-WT	1333397	1333399
UN	5535	.	ADP1-WT	1333402	1333404
UN	5536	.	ADP1-WT	1333431	1333431
UN	5537	.	ADP1-WT	1333433	1333439
UN	5538	.	ADP1-WT	1333441	1333445
UN	5539	.	ADP1-WT	1333447	1333450
UN	5540	.	ADP1-WT	1333452	1333455
UN	5541	.	ADP1-WT	1333457	1333457
UN	5542	.	ADP1-WT	1333464	1333465
UN	5543	.	ADP1-WT	1333467	1333467
UN	5544	.	ADP1-WT	1333469	1333474
UN	5545	.	ADP1-WT	1333477	1333477
UN	5546	.	ADP1-WT	1333480	1333481
UN	5547	.	ADP1-WT	1333483	1333484
UN	5548	.	ADP1-WT	1333487	1333487
UN	5549	.	ADP1-WT	1333506	1333506
UN	5550	.	ADP1-WT	1334685	1334685
UN	5551	.	ADP1-WT	1334694	1334695
UN	5552	.	ADP1-WT	1334697	1334699
UN	5553	.	ADP1-WT	1334712	1334713
UN	5554	.	ADP1-WT	1334716	1334719
UN	5555	.	ADP1-WT	1334721	1334901
UN	5556	.	ADP1-WT	1334903	1334906
UN	5557	.	ADP1-WT	1334915	1334918
UN	5558	.	ADP1-WT	1334923	1334923
UN	5559	.	ADP1-WT	1334925	1334927
UN	5560	.	ADP1-WT	1334929	1334940
UN	5561	.	ADP1-WT	1334943	1334944
UN	5562	.	ADP1-WT	1334946	1334949
UN	5563	.	ADP1-WT	1334956	1334956
UN	5564	.	ADP1-WT	1337567	1337570
UN	5565	.	ADP1-WT	1337634	1337635
UN	5566	.	ADP1-WT	1337638	1337638
UN	5567	.	ADP1-WT	1337640	1337640
UN	5568	.	ADP1-WT	1337647	1337649
UN	5569	.	ADP1-WT	1337651	1337651
UN	5570	.	ADP1-WT	1337653	1337654
UN	5571	.	ADP1-WT	1337657	1337662
UN	5572	.	ADP1-WT	1337666	1337666
UN	5573	.	ADP1-WT	1337668	1337670
UN	5574	.	ADP1-WT	1337673	1337673
UN	5575	.	ADP1-WT	1337677	1337677
UN	5576	.	ADP1-WT	1337681	1337681
UN	5577	.	ADP1-WT	1337684	1337684
UN	5578	.	ADP1-WT	1337720	1337720
UN	5579	.	ADP1-WT	1337723	1337723
UN	5580	.	ADP1-WT	1337726	1337740
UN	5581	.	ADP1-WT	1340142	1340143
UN	5582	.	ADP1-WT	1340145	1340145
UN	5583	.	ADP1-WT	1340148	1340181
UN	5584	.	ADP1-WT	1340183	1340186
UN	5585	.	ADP1-WT	1340212	1340213
UN	5586	.	ADP1-WT	1340228	1340228
UN	5587	.	ADP1-WT	1340241	1340242
UN	5588	.	ADP1-WT	1340244	1340245
UN	5589	.	ADP1-WT	1340247	1340247
UN	5590	.	ADP1-WT	1340249	1340249
UN	5591	.	ADP1-WT	1340251	1340261
UN	5592	.	ADP1-WT	1340264	1340266
UN	5593	.	ADP1-WT	1340268	1340268
UN	5594	.	ADP1-WT	1340271	1340271
UN	5595	.	ADP1-WT	1340273	1340273
UN	5596	.	ADP1-WT	1340275	1340276
UN	5597	.	ADP1-WT	1340296	1340296
UN	5598	.	ADP1-WT	1340380	1340380
UN	5599	.	ADP1-WT	1340382	1340382
UN	5600	.	ADP1-WT	1340390	1340392
UN	5601	.	ADP1-WT	1340423	1340424
UN	5602	.	ADP1-WT	1341152	1341153
UN	5603	.	ADP1-WT	1341155	1341155
UN	5604	.	ADP1-WT	1341961	1341961
UN	5605	.	ADP1-WT	1342363	1342363
UN	5606	.	ADP1-WT	1342367	1342368
UN	5607	.	ADP1-WT	1342371	1342372
UN	5608	.	ADP1-WT	1342375	1342395
UN	5609	.	ADP1-WT	1342403	1342408
UN	5610	.	ADP1-WT	1342410	1342410
UN	5611	.	ADP1-WT	1342415	1342419
UN	5612	.	ADP1-WT	1342422	1342422
UN	5613	.	ADP1-WT	1342424	1342424
UN	5614	.	ADP1-WT	1342426	1342428
UN	5615	.	ADP1-WT	1342430	1342432
UN	5616	.	ADP1-WT	1342434	1342434
UN	5617	.	ADP1-WT	1342436	1342437
UN	5618	.	ADP1-WT	1342439	1342439
UN	5619	.	ADP1-WT	1342442	1342444
UN	5620	.	ADP1-WT	1342449	1342456
UN	5621	.	ADP1-WT	1342458	1342464
UN	5622	.	ADP1-WT	1342466	1342468
UN	5623	.	ADP1-WT	1342470	1342470
UN	5624	.	ADP1-WT	1342472	1342476
UN	5625	.	ADP1-WT	1342479	1342482
UN	5626	.	ADP1-WT	1342484	1342484
UN	5627	.	ADP1-WT	1342486	1342488
UN	5628	.	ADP1-WT	1342503	1342514
UN	5629	.	ADP1-WT	1342521	1342522
UN	5630	.	ADP1-WT	1342547	1342570
UN	5631	.	ADP1-WT	1342574	1342576
UN	5632	.	ADP1-WT	1342578	1342578
UN	5633	.	ADP1-WT	1342581	1342582
UN	5634	.	ADP1-WT	1342587	1342587
UN	5635	.	ADP1-WT	1342767	1342767
UN	5636	.	ADP1-WT	1342845	1342846
UN	5637	.	ADP1-WT	1342848	1342848
UN	5638	.	ADP1-WT	1342853	1342853
UN	5639	.	ADP1-WT	1342856	1342856
UN	5640	.	ADP1-WT	1342860	1342860
UN	5641	.	ADP1-WT	1342863	1342863
UN	5642	.	ADP1-WT	1342868	1342869
UN	5643	.	ADP1-WT	1343175	1343175
UN	5644	.	ADP1-WT	1344080	1344080
UN	5645	.	ADP1-WT	1344086	1344111
UN	5646	.	ADP1-WT	1344114	1344139
UN	5647	.	ADP1-WT	1344144	1344144
UN	5648	.	ADP1-WT	1344146	1344150
UN	5649	.	ADP1-WT	1344152	1344152
UN	5650	.	ADP1-WT	1348007	1348007
UN	5651	.	ADP1-WT	1350173	1350187
UN	5652	.	ADP1-WT	1350450	1350450
UN	5653	.	ADP1-WT	1350453	1350453
UN	5654	.	ADP1-WT	1350456	1350456
UN	5655	.	ADP1-WT	1350458	1350458
UN	5656	.	ADP1-WT	1350462	1350465
UN	5657	.	ADP1-WT	1350467	1350475
UN	5658	.	ADP1-WT	1350477	1350480
UN	5659	.	ADP1-WT	1350482	1350496
UN	5660	.	ADP1-WT	1350498	1350499
UN	5661	.	ADP1-WT	1350501	1350501
UN	5662	.	ADP1-WT	1350507	1350512
UN	5663	.	ADP1-WT	1350647	1350656
UN	5664	.	ADP1-WT	1350659	1350661
UN	5665	.	ADP1-WT	1350666	1350666
UN	5666	.	ADP1-WT	1350690	1350690
UN	5667	.	ADP1-WT	1350740	1350741
UN	5668	.	ADP1-WT	1350743	1350743
UN	5669	.	ADP1-WT	1350746	1350746
UN	5670	.	ADP1-WT	1350748	1350749
UN	5671	.	ADP1-WT	1350752	1350752
UN	5672	.	ADP1-WT	1350770	1350770
UN	5673	.	ADP1-WT	1351225	1351226
UN	5674	.	ADP1-WT	1351228	1351228
UN	5675	.	ADP1-WT	1351243	1351243
UN	5676	.	ADP1-WT	1351245	1351262
UN	5677	.	ADP1-WT	1351793	1351795
UN	5678	.	ADP1-WT	1351797	1351815
UN	5679	.	ADP1-WT	1351824	1351828
UN	5680	.	ADP1-WT	1351996	1352003
UN	5681	.	ADP1-WT	1352824	1352830
UN	5682	.	ADP1-WT	1352832	1352838
UN	5683	.	ADP1-WT	1353120	1353122
UN	5684	.	ADP1-WT	1353124	1353124
UN	5685	.	ADP1-WT	1353132	1353132
UN	5686	.	ADP1-WT	1353135	1353135
UN	5687	.	ADP1-WT	1353137	1353138
UN	5688	.	ADP1-WT	1353141	1353143
UN	5689	.	ADP1-WT	1353145	1353145
UN	5690	.	ADP1-WT	1353167	1353167
UN	5691	.	ADP1-WT	1354651	1354654
UN	5692	.	ADP1-WT	1354656	1354665
UN	5693	.	ADP1-WT	1354667	1354670
UN	5694	.	ADP1-WT	1354674	1354691
UN	5695	.	ADP1-WT	1354693	1354708
UN	5696	.	ADP1-WT	1354710	1354718
UN	5697	.	ADP1-WT	1354720	1354725
UN	5698	.	ADP1-WT	1354732	1354779
UN	5699	.	ADP1-WT	1354784	1354784
UN	5700	.	ADP1-WT	1355599	1355609
UN	5701	.	ADP1-WT	1356236	1356236
UN	5702	.	ADP1-WT	1357174	1357174
UN	5703	.	ADP1-WT	1357176	1357176
UN	5704	.	ADP1-WT	1357178	1357179
UN	5705	.	ADP1-WT	1357181	1357182
UN	5706	.	ADP1-WT	1357186	1357216
UN	5707	.	ADP1-WT	1357218	1357221
UN	5708	.	ADP1-WT	1357223	1357225
UN	5709	.	ADP1-WT	1357227	1357238
UN	5710	.	ADP1-WT	1357245	1357245
UN	5711	.	ADP1-WT	1357249	1357249
UN	5712	.	ADP1-WT	1359102	1359107
UN	5713	.	ADP1-WT	1359113	1359113
UN	5714	.	ADP1-WT	1359117	1359118
UN	5715	.	ADP1-WT	1359124	1359124
UN	5716	.	ADP1-WT	1359129	1359129
UN	5717	.	ADP1-WT	1359131	1359132
UN	5718	.	ADP1-WT	1359262	1359269
UN	5719	.	ADP1-WT	1359272	1359272
UN	5720	.	ADP1-WT	1359282	1359311
UN	5721	.	ADP1-WT	1359893	1359925
UN	5722	.	ADP1-WT	1360515	1360522
UN	5723	.	ADP1-WT	1361676	1361676
UN	5724	.	ADP1-WT	1361684	1361684
UN	5725	.	ADP1-WT	1361693	1361745
UN	5726	.	ADP1-WT	1361749	1361749
UN	5727	.	ADP1-WT	1361752	1361755
UN	5728	.	ADP1-WT	1361757	1361757
UN	5729	.	ADP1-WT	1361760	1361766
UN	5730	.	ADP1-WT	1361987	1361987
UN	5731	.	ADP1-WT	1361989	1362011
UN	5732	.	ADP1-WT	1362014	1362017
UN	5733	.	ADP1-WT	1362019	1362019
UN	5734	.	ADP1-WT	1362610	1362615
UN	5735	.	ADP1-WT	1362617	1362618
UN	5736	.	ADP1-WT	1362620	1362620
UN	5737	.	ADP1-WT	1362623	1362645
UN	5738	.	ADP1-WT	1362647	1362667
UN	5739	.	ADP1-WT	1362707	1362707
UN	5740	.	ADP1-WT	1363133	1363133
UN	5741	.	ADP1-WT	1363173	1363173
UN	5742	.	ADP1-WT	1363588	1363589
UN	5743	.	ADP1-WT	1363591	1363594
UN	5744	.	ADP1-WT	1363597	1363607
UN	5745	.	ADP1-WT	1363609	1363611
UN	5746	.	ADP1-WT	1363613	1363614
UN	5747	.	ADP1-WT	1363616	1363616
UN	5748	.	ADP1-WT	1363618	1363619
UN	5749	.	ADP1-WT	1363621	1363621
UN	5750	.	ADP1-WT	1363623	1363623
UN	5751	.	ADP1-WT	1363626	1363631
UN	5752	.	ADP1-WT	1363633	1363636
UN	5753	.	ADP1-WT	1363638	1363640
UN	5754	.	ADP1-WT	1363644	1363645
UN	5755	.	ADP1-WT	1363647	1363650
UN	5756	.	ADP1-WT	1364674	1364676
UN	5757	.	ADP1-WT	1367396	1367399
UN	5758	.	ADP1-WT	1367402	1367402
UN	5759	.	ADP1-WT	1367405	1367405
UN	5760	.	ADP1-WT	1367408	1367410
UN	5761	.	ADP1-WT	1367412	1367413
UN	5762	.	ADP1-WT	1368560	1368561
UN	5763	.	ADP1-WT	1368574	1368575
UN	5764	.	ADP1-WT	1369192	1369194
UN	5765	.	ADP1-WT	1369197	1369199
UN	5766	.	ADP1-WT	1369201	1369233
UN	5767	.	ADP1-WT	1369235	1369235
UN	5768	.	ADP1-WT	1369237	1369237
UN	5769	.	ADP1-WT	1369239	1369272
UN	5770	.	ADP1-WT	1369277	1369291
UN	5771	.	ADP1-WT	1369663	1369663
UN	5772	.	ADP1-WT	1369678	1369678
UN	5773	.	ADP1-WT	1369698	1369698
UN	5774	.	ADP1-WT	1369702	1369702
UN	5775	.	ADP1-WT	1369704	1369704
UN	5776	.	ADP1-WT	1369708	1369709
UN	5777	.	ADP1-WT	1369939	1369939
UN	5778	.	ADP1-WT	1369941	1369958
UN	5779	.	ADP1-WT	1372900	1372904
UN	5780	.	ADP1-WT	1372907	1372907
UN	5781	.	ADP1-WT	1373199	1373199
UN	5782	.	ADP1-WT	1373201	1373202
UN	5783	.	ADP1-WT	1373206	1373227
UN	5784	.	ADP1-WT	1373229	1373231
UN	5785	.	ADP1-WT	1373233	1373237
UN	5786	.	ADP1-WT	1373240	1373242
UN	5787	.	ADP1-WT	1373244	1373247
UN	5788	.	ADP1-WT	1375820	1375820
UN	5789	.	ADP1-WT	1375823	1375832
UN	5790	.	ADP1-WT	1375834	1375834
UN	5791	.	ADP1-WT	1375839	1375843
UN	5792	.	ADP1-WT	1375845	1375856
UN	5793	.	ADP1-WT	1375858	1375895
UN	5794	.	ADP1-WT	1375898	1375898
UN	5795	.	ADP1-WT	1375900	1375901
UN	5796	.	ADP1-WT	1375905	1375906
UN	5797	.	ADP1-WT	1378503	1378506
UN	5798	.	ADP1-WT	1378508	1378511
UN	5799	.	ADP1-WT	1378514	1378551
UN	5800	.	ADP1-WT	1378553	1378554
UN	5801	.	ADP1-WT	1378556	1378575
UN	5802	.	ADP1-WT	1378577	1378579
UN	5803	.	ADP1-WT	1378581	1378587
UN	5804	.	ADP1-WT	1378589	1378591
UN	5805	.	ADP1-WT	1378598	1378598
UN	5806	.	ADP1-WT	1378601	1378614
UN	5807	.	ADP1-WT	1378616	1378671
UN	5808	.	ADP1-WT	1378673	1378674
UN	5809	.	ADP1-WT	1378679	1378679
UN	5810	.	ADP1-WT	1378681	1378681
UN	5811	.	ADP1-WT	1378686	1378688
UN	5812	.	ADP1-WT	1378690	1378692
UN	5813	.	ADP1-WT	1378694	1378694
UN	5814	.	ADP1-WT	1378696	1378698
UN	5815	.	ADP1-WT	1378700	1378700
UN	5816	.	ADP1-WT	1378704	1378704
UN	5817	.	ADP1-WT	1378717	1378719
UN	5818	.	ADP1-WT	1378722	1378722
UN	5819	.	ADP1-WT	1379730	1379753
UN	5820	.	ADP1-WT	1379756	1379757
UN	5821	.	ADP1-WT	1379760	1379760
UN	5822	.	ADP1-WT	1379762	1379762
UN	5823	.	ADP1-WT	1379764	1379770
UN	5824	.	ADP1-WT	1379773	1379775
UN	5825	.	ADP1-WT	1379782	1379785
UN	5826	.	ADP1-WT	1379798	1379798
UN	5827	.	ADP1-WT	1379801	1379802
UN	5828	.	ADP1-WT	1379804	1379804
UN	5829	.	ADP1-WT	1379806	1379806
UN	5830	.	ADP1-WT	1379809	1379809
UN	5831	.	ADP1-WT	1379811	1379814
UN	5832	.	ADP1-WT	1379816	1379817
UN	5833	.	ADP1-WT	1379827	1379827
UN	5834	.	ADP1-WT	1380051	1380051
UN	5835	.	ADP1-WT	1380383	1380384
UN	5836	.	ADP1-WT	1380386	1380533
UN	5837	.	ADP1-WT	1380550	1380575
UN	5838	.	ADP1-WT	1380577	1380577
UN	5839	.	ADP1-WT	1380611	1380611
UN	5840	.	ADP1-WT	1380615	1380615
UN	5841	.	ADP1-WT	1380617	1380617
UN	5842	.	ADP1-WT	1380619	1380619
UN	5843	.	ADP1-WT	1380621	1380621
UN	5844	.	ADP1-WT	1380623	1380623
UN	5845	.	ADP1-WT	1380625	1380673
UN	5846	.	ADP1-WT	1380675	1380676
UN	5847	.	ADP1-WT	1380680	1380692
UN	5848	.	ADP1-WT	1380694	1380695
UN	5849	.	ADP1-WT	1380699	1380700
UN	5850	.	ADP1-WT	1380704	1380704
UN	5851	.	ADP1-WT	1380707	1380708
UN	5852	.	ADP1-WT	1380711	1380711
UN	5853	.	ADP1-WT	1380713	1380715
UN	5854	.	ADP1-WT	1380717	1380717
UN	5855	.	ADP1-WT	1380720	1380720
UN	5856	.	ADP1-WT	1380722	1380766
UN	5857	.	ADP1-WT	1380768	1380768
UN	5858	.	ADP1-WT	1380893	1380894
UN	5859	.	ADP1-WT	1380896	1380896
UN	5860	.	ADP1-WT	1380899	1380899
UN	5861	.	ADP1-WT	1380913	1380916
UN	5862	.	ADP1-WT	1380918	1380924
UN	5863	.	ADP1-WT	1380926	1380926
UN	5864	.	ADP1-WT	1380928	1380930
UN	5865	.	ADP1-WT	1380933	1380973
UN	5866	.	ADP1-WT	1380975	1380975
UN	5867	.	ADP1-WT	1380980	1380981
UN	5868	.	ADP1-WT	1380983	1380984
UN	5869	.	ADP1-WT	1380988	1380989
UN	5870	.	ADP1-WT	1381228	1381228
UN	5871	.	ADP1-WT	1382070	1382070
UN	5872	.	ADP1-WT	1382090	1382090
UN	5873	.	ADP1-WT	1382099	1382103
UN	5874	.	ADP1-WT	1382118	1382118
UN	5875	.	ADP1-WT	1382374	1382374
UN	5876	.	ADP1-WT	1382400	1382400
UN	5877	.	ADP1-WT	1382403	1382404
UN	5878	.	ADP1-WT	1382421	1382421
UN	5879	.	ADP1-WT	1382426	1382429
UN	5880	.	ADP1-WT	1382432	1382432
UN	5881	.	ADP1-WT	1382436	1382437
UN	5882	.	ADP1-WT	1382440	1382443
UN	5883	.	ADP1-WT	1382445	1382445
UN	5884	.	ADP1-WT	1382447	1382451
UN	5885	.	ADP1-WT	1382453	1382453
UN	5886	.	ADP1-WT	1382456	1382526
UN	5887	.	ADP1-WT	1382553	1382554
UN	5888	.	ADP1-WT	1384275	1384318
UN	5889	.	ADP1-WT	1384322	1384324
UN	5890	.	ADP1-WT	1384327	1384328
UN	5891	.	ADP1-WT	1384465	1384465
UN	5892	.	ADP1-WT	1384468	1384629
UN	5893	.	ADP1-WT	1384632	1384662
UN	5894	.	ADP1-WT	1386256	1386256
UN	5895	.	ADP1-WT	1386421	1386422
UN	5896	.	ADP1-WT	1386426	1386426
UN	5897	.	ADP1-WT	1386428	1386428
UN	5898	.	ADP1-WT	1386712	1386713
UN	5899	.	ADP1-WT	1386715	1386715
UN	5900	.	ADP1-WT	1386723	1386723
UN	5901	.	ADP1-WT	1386907	1386907
UN	5902	.	ADP1-WT	1386946	1386946
UN	5903	.	ADP1-WT	1386958	1386959
UN	5904	.	ADP1-WT	1386962	1386962
UN	5905	.	ADP1-WT	1386966	1386967
UN	5906	.	ADP1-WT	1386970	1386970
UN	5907	.	ADP1-WT	1387266	1387272
UN	5908	.	ADP1-WT	1387274	1387276
UN	5909	.	ADP1-WT	1387278	1387280
UN	5910	.	ADP1-WT	1387862	1387862
UN	5911	.	ADP1-WT	1387864	1387864
UN	5912	.	ADP1-WT	1387866	1387867
UN	5913	.	ADP1-WT	1387870	1387875
UN	5914	.	ADP1-WT	1387877	1387887
UN	5915	.	ADP1-WT	1387889	1387890
UN	5916	.	ADP1-WT	1387892	1387892
UN	5917	.	ADP1-WT	1389622	1389622
UN	5918	.	ADP1-WT	1389627	1389627
UN	5919	.	ADP1-WT	1389633	1389634
UN	5920	.	ADP1-WT	1389637	1389639
UN	5921	.	ADP1-WT	1389669	1389696
UN	5922	.	ADP1-WT	1390009	1390009
UN	5923	.	ADP1-WT	1390032	1390032
UN	5924	.	ADP1-WT	1392144	1392153
UN	5925	.	ADP1-WT	1392155	1392158
UN	5926	.	ADP1-WT	1392789	1392789
UN	5927	.	ADP1-WT	1392794	1392795
UN	5928	.	ADP1-WT	1392797	1392797
UN	5929	.	ADP1-WT	1392800	1392802
UN	5930	.	ADP1-WT	1392805	1392806
UN	5931	.	ADP1-WT	1392808	1392813
UN	5932	.	ADP1-WT	1392815	1392828
UN	5933	.	ADP1-WT	1392835	1392835
UN	5934	.	ADP1-WT	1392838	1392838
UN	5935	.	ADP1-WT	1392848	1392851
UN	5936	.	ADP1-WT	1392858	1392858
UN	5937	.	ADP1-WT	1392860	1392860
UN	5938	.	ADP1-WT	1392863	1392863
UN	5939	.	ADP1-WT	1394281	1394283
UN	5940	.	ADP1-WT	1394305	1394305
UN	5941	.	ADP1-WT	1394315	1394316
UN	5942	.	ADP1-WT	1394347	1394347
UN	5943	.	ADP1-WT	1394955	1394955
UN	5944	.	ADP1-WT	1394981	1394981
UN	5945	.	ADP1-WT	1395000	1395000
UN	5946	.	ADP1-WT	1395048	1395048
UN	5947	.	ADP1-WT	1395055	1395055
UN	5948	.	ADP1-WT	1395071	1395071
UN	5949	.	ADP1-WT	1395079	1395083
UN	5950	.	ADP1-WT	1395086	1395087
UN	5951	.	ADP1-WT	1395626	1395626
UN	5952	.	ADP1-WT	1395662	1395675
UN	5953	.	ADP1-WT	1395677	1395677
UN	5954	.	ADP1-WT	1397785	1397786
UN	5955	.	ADP1-WT	1398892	1398930
UN	5956	.	ADP1-WT	1398934	1398940
UN	5957	.	ADP1-WT	1398943	1398949
UN	5958	.	ADP1-WT	1398951	1398951
UN	5959	.	ADP1-WT	1398954	1398954
UN	5960	.	ADP1-WT	1398961	1398962
UN	5961	.	ADP1-WT	1398970	1398970
UN	5962	.	ADP1-WT	1398984	1398984
UN	5963	.	ADP1-WT	1398995	1398995
UN	5964	.	ADP1-WT	1398997	1398998
UN	5965	.	ADP1-WT	1399001	1399001
UN	5966	.	ADP1-WT	1399007	1399007
UN	5967	.	ADP1-WT	1399014	1399014
UN	5968	.	ADP1-WT	1399016	1399021
UN	5969	.	ADP1-WT	1400154	1400154
UN	5970	.	ADP1-WT	1400157	1400159
UN	5971	.	ADP1-WT	1400178	1400180
UN	5972	.	ADP1-WT	1400183	1400185
UN	5973	.	ADP1-WT	1400188	1400188
UN	5974	.	ADP1-WT	1400723	1400725
UN	5975	.	ADP1-WT	1400728	1400728
UN	5976	.	ADP1-WT	1400930	1400930
UN	5977	.	ADP1-WT	1400991	1400992
UN	5978	.	ADP1-WT	1400998	1400998
UN	5979	.	ADP1-WT	1401085	1401085
UN	5980	.	ADP1-WT	1402244	1402244
UN	5981	.	ADP1-WT	1402252	1402252
UN	5982	.	ADP1-WT	1402275	1402275
UN	5983	.	ADP1-WT	1402279	1402279
UN	5984	.	ADP1-WT	1402282	1402282
UN	5985	.	ADP1-WT	1402286	1402286
UN	5986	.	ADP1-WT	1402289	1402289
UN	5987	.	ADP1-WT	1403388	1403388
UN	5988	.	ADP1-WT	1403402	1403403
UN	5989	.	ADP1-WT	1403405	1403412
UN	5990	.	ADP1-WT	1403414	1403421
UN	5991	.	ADP1-WT	1403423	1403423
UN	5992	.	ADP1-WT	1403426	1403473
UN	5993	.	ADP1-WT	1403475	1403476
UN	5994	.	ADP1-WT	1403478	1403487
UN	5995	.	ADP1-WT	1403489	1403489
UN	5996	.	ADP1-WT	1403974	1403974
UN	5997	.	ADP1-WT	1404005	1404006
UN	5998	.	ADP1-WT	1404009	1404009
UN	5999	.	ADP1-WT	1404015	1404059
UN	6000	.	ADP1-WT	1404080	1404080
UN	6001	.	ADP1-WT	1405175	1405175
UN	6002	.	ADP1-WT	1406619	1406620
UN	6003	.	ADP1-WT	1406785	1406793
UN	6004	.	ADP1-WT	1406795	1406796
UN	6005	.	ADP1-WT	1406799	1406799
UN	6006	.	ADP1-WT	1406803	1406803
UN	6007	.	ADP1-WT	1406808	1406809
UN	6008	.	ADP1-WT	1406811	1406812
UN	6009	.	ADP1-WT	1406815	1406815
UN	6010	.	ADP1-WT	1407321	1407321
UN	6011	.	ADP1-WT	1407323	1407323
UN	6012	.	ADP1-WT	1407373	1407375
UN	6013	.	ADP1-WT	1407408	1407409
UN	6014	.	ADP1-WT	1408201	1408201
UN	6015	.	ADP1-WT	1408206	1408214
UN	6016	.	ADP1-WT	1408217	1408217
UN	6017	.	ADP1-WT	1408219	1408223
UN	6018	.	ADP1-WT	1408226	1408231
UN	6019	.	ADP1-WT	1408516	1408518
UN	6020	.	ADP1-WT	1408523	1408524
UN	6021	.	ADP1-WT	1408526	1408552
UN	6022	.	ADP1-WT	1408582	1408582
UN	6023	.	ADP1-WT	1408589	1408589
UN	6024	.	ADP1-WT	1408598	1408598
UN	6025	.	ADP1-WT	1408604	1408604
UN	6026	.	ADP1-WT	1408633	1408633
UN	6027	.	ADP1-WT	1408635	1408635
UN	6028	.	ADP1-WT	1408650	1408657
UN	6029	.	ADP1-WT	1408659	1408660
UN	6030	.	ADP1-WT	1408662	1408663
UN	6031	.	ADP1-WT	1408703	1408738
UN	6032	.	ADP1-WT	1409011	1409012
UN	6033	.	ADP1-WT	1409014	1409139
UN	6034	.	ADP1-WT	1409141	1409141
UN	6035	.	ADP1-WT	1409143	1409144
UN	6036	.	ADP1-WT	1409148	1409150
UN	6037	.	ADP1-WT	1409153	1409153
UN	6038	.	ADP1-WT	1409157	1409157
UN	6039	.	ADP1-WT	1409162	1409162
UN	6040	.	ADP1-WT	1409316	1409322
UN	6041	.	ADP1-WT	1409324	1409324
UN	6042	.	ADP1-WT	1409327	1409336
UN	6043	.	ADP1-WT	1409346	1409346
UN	6044	.	ADP1-WT	1409359	1409363
UN	6045	.	ADP1-WT	1409365	1409365
UN	6046	.	ADP1-WT	1409368	1409368
UN	6047	.	ADP1-WT	1409370	1409371
UN	6048	.	ADP1-WT	1409373	1409373
UN	6049	.	ADP1-WT	1409376	1409376
UN	6050	.	ADP1-WT	1409378	1409378
UN	6051	.	ADP1-WT	1409386	1409407
UN	6052	.	ADP1-WT	1409409	1409415
UN	6053	.	ADP1-WT	1409417	1409426
UN	6054	.	ADP1-WT	1409428	1409430
UN	6055	.	ADP1-WT	1409432	1409435
UN	6056	.	ADP1-WT	1409444	1409444
UN	6057	.	ADP1-WT	1409452	1409452
UN	6058	.	ADP1-WT	1409457	1409457
UN	6059	.	ADP1-WT	1409623	1409623
UN	6060	.	ADP1-WT	1409673	1409673
UN	6061	.	ADP1-WT	1409679	1409679
UN	6062	.	ADP1-WT	1409693	1409693
UN	6063	.	ADP1-WT	1409700	1409700
UN	6064	.	ADP1-WT	1409702	1409702
UN	6065	.	ADP1-WT	1409705	1409705
UN	6066	.	ADP1-WT	1409709	1409710
UN	6067	.	ADP1-WT	1409712	1409713
UN	6068	.	ADP1-WT	1409718	1409718
UN	6069	.	ADP1-WT	1409720	1409721
UN	6070	.	ADP1-WT	1410469	1410469
UN	6071	.	ADP1-WT	1410472	1410472
UN	6072	.	ADP1-WT	1410474	1410474
UN	6073	.	ADP1-WT	1410493	1410493
UN	6074	.	ADP1-WT	1410749	1410750
UN	6075	.	ADP1-WT	1410756	1410758
UN	6076	.	ADP1-WT	1410887	1410900
UN	6077	.	ADP1-WT	1410902	1410902
UN	6078	.	ADP1-WT	1410904	1410904
UN	6079	.	ADP1-WT	1410906	1410962
UN	6080	.	ADP1-WT	1410969	1410970
UN	6081	.	ADP1-WT	1410973	1410973
UN	6082	.	ADP1-WT	1410988	1410988
UN	6083	.	ADP1-WT	1410990	1410996
UN	6084	.	ADP1-WT	1411001	1411002
UN	6085	.	ADP1-WT	1411005	1411005
UN	6086	.	ADP1-WT	1411013	1411013
UN	6087	.	ADP1-WT	1411019	1411019
UN	6088	.	ADP1-WT	1411024	1411025
UN	6089	.	ADP1-WT	1411027	1411030
UN	6090	.	ADP1-WT	1411032	1411032
UN	6091	.	ADP1-WT	1411036	1411039
UN	6092	.	ADP1-WT	1411044	1411063
UN	6093	.	ADP1-WT	1411073	1411074
UN	6094	.	ADP1-WT	1411087	1411089
UN	6095	.	ADP1-WT	1411303	1411303
UN	6096	.	ADP1-WT	1411306	1411306
UN	6097	.	ADP1-WT	1411308	1411308
UN	6098	.	ADP1-WT	1411311	1411311
UN	6099	.	ADP1-WT	1411315	1411315
UN	6100	.	ADP1-WT	1411318	1411318
UN	6101	.	ADP1-WT	1411358	1411358
UN	6102	.	ADP1-WT	1411361	1411361
UN	6103	.	ADP1-WT	1414530	1414530
UN	6104	.	ADP1-WT	1414535	1414535
UN	6105	.	ADP1-WT	1414547	1414547
UN	6106	.	ADP1-WT	1414553	1414553
UN	6107	.	ADP1-WT	1414558	1414559
UN	6108	.	ADP1-WT	1414561	1414563
UN	6109	.	ADP1-WT	1414565	1414565
UN	6110	.	ADP1-WT	1414573	1414573
UN	6111	.	ADP1-WT	1414575	1414580
UN	6112	.	ADP1-WT	1414588	1414588
UN	6113	.	ADP1-WT	1414591	1414594
UN	6114	.	ADP1-WT	1414600	1414600
UN	6115	.	ADP1-WT	1415264	1415264
UN	6116	.	ADP1-WT	1415269	1415272
UN	6117	.	ADP1-WT	1415276	1415278
UN	6118	.	ADP1-WT	1415280	1415315
UN	6119	.	ADP1-WT	1415317	1415318
UN	6120	.	ADP1-WT	1415322	1415323
UN	6121	.	ADP1-WT	1415325	1415329
UN	6122	.	ADP1-WT	1415332	1415332
UN	6123	.	ADP1-WT	1415336	1415336
UN	6124	.	ADP1-WT	1415352	1415353
UN	6125	.	ADP1-WT	1415355	1415362
UN	6126	.	ADP1-WT	1415364	1415368
UN	6127	.	ADP1-WT	1415370	1415372
UN	6128	.	ADP1-WT	1415375	1415375
UN	6129	.	ADP1-WT	1415377	1415379
UN	6130	.	ADP1-WT	1415460	1415461
UN	6131	.	ADP1-WT	1415473	1415473
UN	6132	.	ADP1-WT	1415897	1415897
UN	6133	.	ADP1-WT	1415902	1415902
UN	6134	.	ADP1-WT	1416298	1416298
UN	6135	.	ADP1-WT	1416301	1416315
UN	6136	.	ADP1-WT	1416321	1416322
UN	6137	.	ADP1-WT	1416327	1416327
UN	6138	.	ADP1-WT	1416340	1416341
UN	6139	.	ADP1-WT	1418318	1418318
UN	6140	.	ADP1-WT	1418322	1418322
UN	6141	.	ADP1-WT	1418412	1418421
UN	6142	.	ADP1-WT	1418430	1418430
UN	6143	.	ADP1-WT	1418479	1418479
UN	6144	.	ADP1-WT	1419167	1419167
UN	6145	.	ADP1-WT	1419381	1419382
UN	6146	.	ADP1-WT	1419385	1419389
UN	6147	.	ADP1-WT	1419394	1419394
UN	6148	.	ADP1-WT	1419613	1419614
UN	6149	.	ADP1-WT	1419616	1419616
UN	6150	.	ADP1-WT	1419619	1419620
UN	6151	.	ADP1-WT	1419623	1419623
UN	6152	.	ADP1-WT	1419629	1419631
UN	6153	.	ADP1-WT	1419633	1419633
UN	6154	.	ADP1-WT	1419637	1419637
UN	6155	.	ADP1-WT	1419641	1419642
UN	6156	.	ADP1-WT	1419644	1419645
UN	6157	.	ADP1-WT	1420086	1420097
UN	6158	.	ADP1-WT	1420099	1420113
UN	6159	.	ADP1-WT	1420115	1420116
UN	6160	.	ADP1-WT	1420118	1420118
UN	6161	.	ADP1-WT	1420120	1420124
UN	6162	.	ADP1-WT	1420127	1420128
UN	6163	.	ADP1-WT	1420130	1420131
UN	6164	.	ADP1-WT	1420167	1420168
UN	6165	.	ADP1-WT	1420170	1420171
UN	6166	.	ADP1-WT	1420174	1420203
UN	6167	.	ADP1-WT	1420206	1420206
UN	6168	.	ADP1-WT	1420208	1420208
UN	6169	.	ADP1-WT	1420450	1420451
UN	6170	.	ADP1-WT	1420454	1420456
UN	6171	.	ADP1-WT	1420458	1420466
UN	6172	.	ADP1-WT	1420469	1420469
UN	6173	.	ADP1-WT	1420471	1420471
UN	6174	.	ADP1-WT	1420473	1420478
UN	6175	.	ADP1-WT	1420483	1420483
UN	6176	.	ADP1-WT	1420486	1420488
UN	6177	.	ADP1-WT	1421881	1421881
UN	6178	.	ADP1-WT	1421884	1421885
UN	6179	.	ADP1-WT	1421887	1421888
UN	6180	.	ADP1-WT	1421891	1421891
UN	6181	.	ADP1-WT	1421901	1421902
UN	6182	.	ADP1-WT	1421907	1421907
UN	6183	.	ADP1-WT	1421912	1422141
UN	6184	.	ADP1-WT	1422143	1422149
UN	6185	.	ADP1-WT	1422157	1422157
UN	6186	.	ADP1-WT	1422289	1422320
UN	6187	.	ADP1-WT	1422322	1422330
UN	6188	.	ADP1-WT	1422333	1422336
UN	6189	.	ADP1-WT	1422338	1422349
UN	6190	.	ADP1-WT	1422351	1422352
UN	6191	.	ADP1-WT	1422421	1422421
UN	6192	.	ADP1-WT	1422435	1422435
UN	6193	.	ADP1-WT	1422440	1422440
UN	6194	.	ADP1-WT	1422444	1422444
UN	6195	.	ADP1-WT	1422446	1422446
UN	6196	.	ADP1-WT	1422448	1422450
UN	6197	.	ADP1-WT	1422452	1422461
UN	6198	.	ADP1-WT	1422463	1422463
UN	6199	.	ADP1-WT	1422500	1422505
UN	6200	.	ADP1-WT	1422508	1422510
UN	6201	.	ADP1-WT	1422519	1422520
UN	6202	.	ADP1-WT	1422538	1422538
UN	6203	.	ADP1-WT	1422724	1422724
UN	6204	.	ADP1-WT	1422774	1422774
UN	6205	.	ADP1-WT	1422782	1422782
UN	6206	.	ADP1-WT	1422784	1422784
UN	6207	.	ADP1-WT	1422790	1422790
UN	6208	.	ADP1-WT	1422803	1422803
UN	6209	.	ADP1-WT	1422808	1422808
UN	6210	.	ADP1-WT	1422814	1422837
UN	6211	.	ADP1-WT	1422839	1422847
UN	6212	.	ADP1-WT	1422849	1422860
UN	6213	.	ADP1-WT	1422862	1422867
UN	6214	.	ADP1-WT	1422869	1422875
UN	6215	.	ADP1-WT	1422877	1422883
UN	6216	.	ADP1-WT	1422885	1422886
UN	6217	.	ADP1-WT	1422888	1422888
UN	6218	.	ADP1-WT	1422916	1422919
UN	6219	.	ADP1-WT	1422945	1422945
UN	6220	.	ADP1-WT	1422947	1422947
UN	6221	.	ADP1-WT	1422958	1422958
UN	6222	.	ADP1-WT	1422970	1422970
UN	6223	.	ADP1-WT	1422975	1423072
UN	6224	.	ADP1-WT	1423080	1423080
UN	6225	.	ADP1-WT	1423089	1423089
UN	6226	.	ADP1-WT	1423227	1423228
UN	6227	.	ADP1-WT	1423230	1423230
UN	6228	.	ADP1-WT	1423236	1423351
UN	6229	.	ADP1-WT	1423360	1423362
UN	6230	.	ADP1-WT	1423371	1423377
UN	6231	.	ADP1-WT	1424037	1424037
UN	6232	.	ADP1-WT	1424968	1424968
UN	6233	.	ADP1-WT	1424975	1424976
UN	6234	.	ADP1-WT	1424980	1424981
UN	6235	.	ADP1-WT	1424995	1425000
UN	6236	.	ADP1-WT	1425003	1425004
UN	6237	.	ADP1-WT	1425007	1425025
UN	6238	.	ADP1-WT	1425027	1425028
UN	6239	.	ADP1-WT	1425030	1425030
UN	6240	.	ADP1-WT	1425032	1425035
UN	6241	.	ADP1-WT	1425037	1425038
UN	6242	.	ADP1-WT	1425041	1425041
UN	6243	.	ADP1-WT	1425043	1425045
UN	6244	.	ADP1-WT	1425047	1425047
UN	6245	.	ADP1-WT	1425049	1425053
UN	6246	.	ADP1-WT	1425063	1425189
UN	6247	.	ADP1-WT	1425200	1425202
UN	6248	.	ADP1-WT	1425204	1425207
UN	6249	.	ADP1-WT	1425210	1425210
UN	6250	.	ADP1-WT	1425313	1425313
UN	6251	.	ADP1-WT	1425318	1425319
UN	6252	.	ADP1-WT	1425321	1425323
UN	6253	.	ADP1-WT	1425325	1425331
UN	6254	.	ADP1-WT	1425340	1425341
UN	6255	.	ADP1-WT	1425343	1425349
UN	6256	.	ADP1-WT	1425353	1425353
UN	6257	.	ADP1-WT	1425356	1425358
UN	6258	.	ADP1-WT	1425372	1425373
UN	6259	.	ADP1-WT	1425375	1425376
UN	6260	.	ADP1-WT	1425380	1425380
UN	6261	.	ADP1-WT	1425383	1425385
UN	6262	.	ADP1-WT	1425394	1425395
UN	6263	.	ADP1-WT	1425397	1425399
UN	6264	.	ADP1-WT	1425401	1425403
UN	6265	.	ADP1-WT	1425408	1425409
UN	6266	.	ADP1-WT	1425863	1425868
UN	6267	.	ADP1-WT	1425870	1425875
UN	6268	.	ADP1-WT	1425877	1425878
UN	6269	.	ADP1-WT	1425880	1425881
UN	6270	.	ADP1-WT	1425883	1425895
UN	6271	.	ADP1-WT	1425911	1425911
UN	6272	.	ADP1-WT	1425913	1425913
UN	6273	.	ADP1-WT	1425949	1425954
UN	6274	.	ADP1-WT	1426689	1426732
UN	6275	.	ADP1-WT	1426774	1426780
UN	6276	.	ADP1-WT	1426782	1426790
UN	6277	.	ADP1-WT	1426794	1426796
UN	6278	.	ADP1-WT	1426798	1426799
UN	6279	.	ADP1-WT	1426816	1426816
UN	6280	.	ADP1-WT	1427086	1427086
UN	6281	.	ADP1-WT	1427088	1427091
UN	6282	.	ADP1-WT	1427094	1427098
UN	6283	.	ADP1-WT	1427102	1427103
UN	6284	.	ADP1-WT	1427107	1427107
UN	6285	.	ADP1-WT	1427110	1427117
UN	6286	.	ADP1-WT	1427119	1427122
UN	6287	.	ADP1-WT	1427125	1427132
UN	6288	.	ADP1-WT	1427134	1427135
UN	6289	.	ADP1-WT	1427138	1427138
UN	6290	.	ADP1-WT	1427141	1427144
UN	6291	.	ADP1-WT	1427147	1427194
UN	6292	.	ADP1-WT	1427198	1427198
UN	6293	.	ADP1-WT	1427202	1427202
UN	6294	.	ADP1-WT	1427205	1427241
UN	6295	.	ADP1-WT	1427271	1427271
UN	6296	.	ADP1-WT	1427275	1427275
UN	6297	.	ADP1-WT	1427662	1427667
UN	6298	.	ADP1-WT	1427669	1427671
UN	6299	.	ADP1-WT	1427675	1427677
UN	6300	.	ADP1-WT	1427681	1427701
UN	6301	.	ADP1-WT	1427705	1427708
UN	6302	.	ADP1-WT	1427712	1427713
UN	6303	.	ADP1-WT	1428997	1428997
UN	6304	.	ADP1-WT	1429001	1429001
UN	6305	.	ADP1-WT	1429450	1429450
UN	6306	.	ADP1-WT	1429493	1429494
UN	6307	.	ADP1-WT	1429496	1429496
UN	6308	.	ADP1-WT	1429498	1429501
UN	6309	.	ADP1-WT	1430020	1430020
UN	6310	.	ADP1-WT	1430028	1430028
UN	6311	.	ADP1-WT	1430053	1430053
UN	6312	.	ADP1-WT	1430102	1430107
UN	6313	.	ADP1-WT	1430109	1430112
UN	6314	.	ADP1-WT	1430115	1430122
UN	6315	.	ADP1-WT	1430124	1430125
UN	6316	.	ADP1-WT	1430127	1430179
UN	6317	.	ADP1-WT	1430181	1430244
UN	6318	.	ADP1-WT	1430286	1430288
UN	6319	.	ADP1-WT	1430292	1430292
UN	6320	.	ADP1-WT	1430305	1430305
UN	6321	.	ADP1-WT	1430311	1430311
UN	6322	.	ADP1-WT	1430315	1430317
UN	6323	.	ADP1-WT	1430320	1430327
UN	6324	.	ADP1-WT	1430329	1430329
UN	6325	.	ADP1-WT	1430575	1430575
UN	6326	.	ADP1-WT	1431316	1431316
UN	6327	.	ADP1-WT	1432159	1432293
UN	6328	.	ADP1-WT	1432295	1432299
UN	6329	.	ADP1-WT	1432301	1432305
UN	6330	.	ADP1-WT	1432325	1432325
UN	6331	.	ADP1-WT	1432327	1432327
UN	6332	.	ADP1-WT	1433138	1433138
UN	6333	.	ADP1-WT	1433149	1433149
UN	6334	.	ADP1-WT	1433197	1433197
UN	6335	.	ADP1-WT	1433213	1433214
UN	6336	.	ADP1-WT	1433217	1433222
UN	6337	.	ADP1-WT	1433229	1433229
UN	6338	.	ADP1-WT	1433240	1433244
UN	6339	.	ADP1-WT	1433247	1433266
UN	6340	.	ADP1-WT	1433419	1433419
UN	6341	.	ADP1-WT	1433446	1433446
UN	6342	.	ADP1-WT	1433448	1433448
UN	6343	.	ADP1-WT	1433601	1433603
UN	6344	.	ADP1-WT	1433605	1433605
UN	6345	.	ADP1-WT	1433607	1433610
UN	6346	.	ADP1-WT	1433612	1433614
UN	6347	.	ADP1-WT	1433616	1433616
UN	6348	.	ADP1-WT	1433621	1433622
UN	6349	.	ADP1-WT	1433626	1433627
UN	6350	.	ADP1-WT	1433638	1433638
UN	6351	.	ADP1-WT	1434419	1434419
UN	6352	.	ADP1-WT	1437456	1437456
UN	6353	.	ADP1-WT	1437922	1437955
UN	6354	.	ADP1-WT	1437957	1437958
UN	6355	.	ADP1-WT	1437972	1437972
UN	6356	.	ADP1-WT	1437976	1437976
UN	6357	.	ADP1-WT	1437980	1437980
UN	6358	.	ADP1-WT	1437993	1437993
UN	6359	.	ADP1-WT	1438000	1438002
UN	6360	.	ADP1-WT	1438059	1438059
UN	6361	.	ADP1-WT	1438077	1438077
UN	6362	.	ADP1-WT	1438090	1438095
UN	6363	.	ADP1-WT	1438099	1438099
UN	6364	.	ADP1-WT	1438105	1438119
UN	6365	.	ADP1-WT	1438121	1438122
UN	6366	.	ADP1-WT	1438177	1438177
UN	6367	.	ADP1-WT	1438192	1438192
UN	6368	.	ADP1-WT	1438261	1438270
UN	6369	.	ADP1-WT	1438272	1438358
UN	6370	.	ADP1-WT	1438387	1438387
UN	6371	.	ADP1-WT	1438538	1438539
UN	6372	.	ADP1-WT	1438594	1438595
UN	6373	.	ADP1-WT	1438597	1438597
UN	6374	.	ADP1-WT	1438607	1438607
UN	6375	.	ADP1-WT	1438618	1438622
UN	6376	.	ADP1-WT	1438774	1438813
UN	6377	.	ADP1-WT	1438816	1438817
UN	6378	.	ADP1-WT	1438819	1438819
UN	6379	.	ADP1-WT	1438821	1438844
UN	6380	.	ADP1-WT	1438878	1438882
UN	6381	.	ADP1-WT	1438884	1438886
UN	6382	.	ADP1-WT	1438889	1438903
UN	6383	.	ADP1-WT	1438906	1438906
UN	6384	.	ADP1-WT	1438909	1438910
UN	6385	.	ADP1-WT	1438915	1438916
UN	6386	.	ADP1-WT	1438918	1438918
UN	6387	.	ADP1-WT	1438920	1438922
UN	6388	.	ADP1-WT	1438924	1438926
UN	6389	.	ADP1-WT	1438929	1438929
UN	6390	.	ADP1-WT	1438933	1438933
UN	6391	.	ADP1-WT	1438947	1438947
UN	6392	.	ADP1-WT	1438949	1438958
UN	6393	.	ADP1-WT	1438960	1438964
UN	6394	.	ADP1-WT	1438966	1438970
UN	6395	.	ADP1-WT	1438982	1438982
UN	6396	.	ADP1-WT	1438986	1439070
UN	6397	.	ADP1-WT	1439072	1439072
UN	6398	.	ADP1-WT	1439075	1439075
UN	6399	.	ADP1-WT	1439078	1439078
UN	6400	.	ADP1-WT	1439080	1439082
UN	6401	.	ADP1-WT	1439085	1439086
UN	6402	.	ADP1-WT	1439092	1439092
UN	6403	.	ADP1-WT	1439129	1439129
UN	6404	.	ADP1-WT	1439517	1439517
UN	6405	.	ADP1-WT	1439519	1439519
UN	6406	.	ADP1-WT	1439523	1439641
UN	6407	.	ADP1-WT	1439643	1439644
UN	6408	.	ADP1-WT	1439647	1439649
UN	6409	.	ADP1-WT	1439652	1439652
UN	6410	.	ADP1-WT	1439655	1439657
UN	6411	.	ADP1-WT	1439686	1439686
UN	6412	.	ADP1-WT	1439690	1439690
UN	6413	.	ADP1-WT	1439692	1439711
UN	6414	.	ADP1-WT	1439856	1439871
UN	6415	.	ADP1-WT	1439873	1439883
UN	6416	.	ADP1-WT	1439885	1439889
UN	6417	.	ADP1-WT	1439891	1439896
UN	6418	.	ADP1-WT	1439898	1439955
UN	6419	.	ADP1-WT	1439958	1439964
UN	6420	.	ADP1-WT	1439966	1439966
UN	6421	.	ADP1-WT	1439973	1439981
UN	6422	.	ADP1-WT	1440029	1440029
UN	6423	.	ADP1-WT	1440033	1440033
UN	6424	.	ADP1-WT	1440040	1440040
UN	6425	.	ADP1-WT	1440045	1440045
UN	6426	.	ADP1-WT	1440057	1440057
UN	6427	.	ADP1-WT	1440092	1440092
UN	6428	.	ADP1-WT	1440099	1440106
UN	6429	.	ADP1-WT	1440108	1440122
UN	6430	.	ADP1-WT	1440130	1440135
UN	6431	.	ADP1-WT	1440137	1440137
UN	6432	.	ADP1-WT	1440143	1440143
UN	6433	.	ADP1-WT	1440145	1440145
UN	6434	.	ADP1-WT	1440148	1440159
UN	6435	.	ADP1-WT	1440194	1440194
UN	6436	.	ADP1-WT	1440201	1440201
UN	6437	.	ADP1-WT	1440206	1440212
UN	6438	.	ADP1-WT	1440217	1440217
UN	6439	.	ADP1-WT	1440219	1440219
UN	6440	.	ADP1-WT	1440221	1440221
UN	6441	.	ADP1-WT	1440314	1440314
UN	6442	.	ADP1-WT	1441200	1441200
UN	6443	.	ADP1-WT	1441202	1441203
UN	6444	.	ADP1-WT	1441208	1441212
UN	6445	.	ADP1-WT	1441214	1441221
UN	6446	.	ADP1-WT	1443631	1443632
UN	6447	.	ADP1-WT	1443655	1443655
UN	6448	.	ADP1-WT	1443657	1443657
UN	6449	.	ADP1-WT	1443660	1443660
UN	6450	.	ADP1-WT	1443662	1443677
UN	6451	.	ADP1-WT	1443684	1443684
UN	6452	.	ADP1-WT	1443692	1443693
UN	6453	.	ADP1-WT	1443695	1443695
UN	6454	.	ADP1-WT	1443715	1443768
UN	6455	.	ADP1-WT	1443771	1443771
UN	6456	.	ADP1-WT	1443773	1443776
UN	6457	.	ADP1-WT	1443778	1443817
UN	6458	.	ADP1-WT	1443825	1443829
UN	6459	.	ADP1-WT	1443832	1443832
UN	6460	.	ADP1-WT	1443835	1443835
UN	6461	.	ADP1-WT	1443837	1443848
UN	6462	.	ADP1-WT	1443850	1443850
UN	6463	.	ADP1-WT	1443856	1443856
UN	6464	.	ADP1-WT	1443861	1443861
UN	6465	.	ADP1-WT	1444095	1444096
UN	6466	.	ADP1-WT	1444099	1444102
UN	6467	.	ADP1-WT	1444104	1444104
UN	6468	.	ADP1-WT	1444109	1444109
UN	6469	.	ADP1-WT	1444113	1444113
UN	6470	.	ADP1-WT	1444120	1444123
UN	6471	.	ADP1-WT	1444125	1444125
UN	6472	.	ADP1-WT	1444128	1444128
UN	6473	.	ADP1-WT	1444133	1444133
UN	6474	.	ADP1-WT	1444136	1444137
UN	6475	.	ADP1-WT	1444587	1444588
UN	6476	.	ADP1-WT	1444590	1444627
UN	6477	.	ADP1-WT	1444894	1444894
UN	6478	.	ADP1-WT	1444896	1444896
UN	6479	.	ADP1-WT	1444911	1444911
UN	6480	.	ADP1-WT	1444930	1444932
UN	6481	.	ADP1-WT	1444934	1444934
UN	6482	.	ADP1-WT	1444965	1444966
UN	6483	.	ADP1-WT	1444970	1444975
UN	6484	.	ADP1-WT	1445045	1445045
UN	6485	.	ADP1-WT	1445047	1445047
UN	6486	.	ADP1-WT	1445049	1445050
UN	6487	.	ADP1-WT	1445728	1445728
UN	6488	.	ADP1-WT	1445752	1445752
UN	6489	.	ADP1-WT	1445754	1445754
UN	6490	.	ADP1-WT	1445761	1445761
UN	6491	.	ADP1-WT	1445770	1445770
UN	6492	.	ADP1-WT	1445772	1445772
UN	6493	.	ADP1-WT	1445781	1445781
UN	6494	.	ADP1-WT	1445786	1445786
UN	6495	.	ADP1-WT	1445798	1445798
UN	6496	.	ADP1-WT	1445803	1445811
UN	6497	.	ADP1-WT	1445813	1445813
UN	6498	.	ADP1-WT	1445819	1445820
UN	6499	.	ADP1-WT	1445825	1445825
UN	6500	.	ADP1-WT	1445835	1445919
UN	6501	.	ADP1-WT	1445927	1445927
UN	6502	.	ADP1-WT	1445962	1445962
UN	6503	.	ADP1-WT	1445971	1445971
UN	6504	.	ADP1-WT	1446048	1446064
UN	6505	.	ADP1-WT	1446068	1446093
UN	6506	.	ADP1-WT	1446550	1447258
UN	6507	.	ADP1-WT	1447497	1448041
UN	6508	.	ADP1-WT	1448047	1448047
UN	6509	.	ADP1-WT	1448052	1448053
UN	6510	.	ADP1-WT	1448065	1448067
UN	6511	.	ADP1-WT	1448077	1448077
UN	6512	.	ADP1-WT	1448082	1448082
UN	6513	.	ADP1-WT	1448093	1448093
UN	6514	.	ADP1-WT	1449552	1449552
UN	6515	.	ADP1-WT	1449555	1449611
UN	6516	.	ADP1-WT	1449613	1449613
UN	6517	.	ADP1-WT	1449621	1449623
UN	6518	.	ADP1-WT	1449696	1449696
UN	6519	.	ADP1-WT	1449706	1449706
UN	6520	.	ADP1-WT	1449758	1449762
UN	6521	.	ADP1-WT	1449765	1449765
UN	6522	.	ADP1-WT	1450955	1450957
UN	6523	.	ADP1-WT	1450959	1450959
UN	6524	.	ADP1-WT	1450961	1450962
UN	6525	.	ADP1-WT	1450964	1450966
UN	6526	.	ADP1-WT	1450974	1450974
UN	6527	.	ADP1-WT	1450977	1450984
UN	6528	.	ADP1-WT	1451004	1451006
UN	6529	.	ADP1-WT	1451008	1451008
UN	6530	.	ADP1-WT	1451024	1451045
UN	6531	.	ADP1-WT	1451047	1451047
UN	6532	.	ADP1-WT	1451049	1451050
UN	6533	.	ADP1-WT	1451059	1451060
UN	6534	.	ADP1-WT	1451065	1451065
UN	6535	.	ADP1-WT	1451067	1451067
UN	6536	.	ADP1-WT	1451073	1451073
UN	6537	.	ADP1-WT	1451251	1451251
UN	6538	.	ADP1-WT	1451257	1451257
UN	6539	.	ADP1-WT	1451259	1451259
UN	6540	.	ADP1-WT	1451261	1451276
UN	6541	.	ADP1-WT	1451284	1451284
UN	6542	.	ADP1-WT	1451286	1451286
UN	6543	.	ADP1-WT	1451288	1451288
UN	6544	.	ADP1-WT	1451290	1451291
UN	6545	.	ADP1-WT	1451300	1451300
UN	6546	.	ADP1-WT	1451302	1451302
UN	6547	.	ADP1-WT	1451304	1451304
UN	6548	.	ADP1-WT	1451307	1451307
UN	6549	.	ADP1-WT	1451313	1451313
UN	6550	.	ADP1-WT	1451322	1451322
UN	6551	.	ADP1-WT	1451325	1451325
UN	6552	.	ADP1-WT	1451647	1451647
UN	6553	.	ADP1-WT	1451765	1451765
UN	6554	.	ADP1-WT	1452294	1452294
UN	6555	.	ADP1-WT	1452816	1452816
UN	6556	.	ADP1-WT	1452846	1452846
UN	6557	.	ADP1-WT	1452848	1452849
UN	6558	.	ADP1-WT	1452851	1452854
UN	6559	.	ADP1-WT	1452857	1452857
UN	6560	.	ADP1-WT	1452860	1452861
UN	6561	.	ADP1-WT	1452864	1452874
UN	6562	.	ADP1-WT	1452876	1452876
UN	6563	.	ADP1-WT	1452878	1452883
UN	6564	.	ADP1-WT	1452885	1452885
UN	6565	.	ADP1-WT	1452887	1452926
UN	6566	.	ADP1-WT	1452933	1452935
UN	6567	.	ADP1-WT	1452938	1452943
UN	6568	.	ADP1-WT	1452945	1452945
UN	6569	.	ADP1-WT	1452947	1452948
UN	6570	.	ADP1-WT	1452950	1452951
UN	6571	.	ADP1-WT	1454047	1454047
UN	6572	.	ADP1-WT	1454050	1454050
UN	6573	.	ADP1-WT	1454052	1454052
UN	6574	.	ADP1-WT	1455396	1455396
UN	6575	.	ADP1-WT	1455406	1455407
UN	6576	.	ADP1-WT	1455409	1455415
UN	6577	.	ADP1-WT	1455420	1455425
UN	6578	.	ADP1-WT	1455430	1455458
UN	6579	.	ADP1-WT	1455463	1455463
UN	6580	.	ADP1-WT	1455465	1455468
UN	6581	.	ADP1-WT	1455471	1455473
UN	6582	.	ADP1-WT	1455638	1455638
UN	6583	.	ADP1-WT	1455640	1455640
UN	6584	.	ADP1-WT	1456478	1456479
UN	6585	.	ADP1-WT	1456482	1456482
UN	6586	.	ADP1-WT	1456516	1456516
UN	6587	.	ADP1-WT	1456521	1456521
UN	6588	.	ADP1-WT	1456524	1456526
UN	6589	.	ADP1-WT	1456531	1456532
UN	6590	.	ADP1-WT	1456536	1456536
UN	6591	.	ADP1-WT	1456538	1456538
UN	6592	.	ADP1-WT	1456540	1456541
UN	6593	.	ADP1-WT	1456545	1456545
UN	6594	.	ADP1-WT	1456547	1456547
UN	6595	.	ADP1-WT	1456551	1456551
UN	6596	.	ADP1-WT	1456565	1456607
UN	6597	.	ADP1-WT	1457308	1457310
UN	6598	.	ADP1-WT	1457314	1457314
UN	6599	.	ADP1-WT	1457318	1457325
UN	6600	.	ADP1-WT	1457342	1457342
UN	6601	.	ADP1-WT	1457345	1457358
UN	6602	.	ADP1-WT	1457360	1457366
UN	6603	.	ADP1-WT	1457552	1457558
UN	6604	.	ADP1-WT	1457560	1457561
UN	6605	.	ADP1-WT	1457563	1457563
UN	6606	.	ADP1-WT	1457565	1457565
UN	6607	.	ADP1-WT	1457576	1457576
UN	6608	.	ADP1-WT	1457872	1457873
UN	6609	.	ADP1-WT	1457913	1457913
UN	6610	.	ADP1-WT	1457922	1457922
UN	6611	.	ADP1-WT	1457925	1457939
UN	6612	.	ADP1-WT	1457941	1457950
UN	6613	.	ADP1-WT	1457952	1457954
UN	6614	.	ADP1-WT	1457956	1457958
UN	6615	.	ADP1-WT	1457960	1457960
UN	6616	.	ADP1-WT	1457963	1457965
UN	6617	.	ADP1-WT	1457967	1457968
UN	6618	.	ADP1-WT	1457973	1457974
UN	6619	.	ADP1-WT	1457976	1457977
UN	6620	.	ADP1-WT	1457979	1457980
UN	6621	.	ADP1-WT	1457982	1457982
UN	6622	.	ADP1-WT	1457986	1457987
UN	6623	.	ADP1-WT	1457989	1458014
UN	6624	.	ADP1-WT	1458016	1458016
UN	6625	.	ADP1-WT	1458018	1458018
UN	6626	.	ADP1-WT	1458020	1458020
UN	6627	.	ADP1-WT	1458023	1458027
UN	6628	.	ADP1-WT	1458029	1458030
UN	6629	.	ADP1-WT	1458033	1458036
UN	6630	.	ADP1-WT	1458672	1458672
UN	6631	.	ADP1-WT	1458680	1458680
UN	6632	.	ADP1-WT	1458682	1458763
UN	6633	.	ADP1-WT	1458765	1458766
UN	6634	.	ADP1-WT	1458768	1458769
UN	6635	.	ADP1-WT	1458793	1458793
UN	6636	.	ADP1-WT	1459093	1459098
UN	6637	.	ADP1-WT	1459101	1459189
UN	6638	.	ADP1-WT	1459192	1459192
UN	6639	.	ADP1-WT	1459194	1459196
UN	6640	.	ADP1-WT	1459199	1459204
UN	6641	.	ADP1-WT	1459390	1459390
UN	6642	.	ADP1-WT	1459393	1459393
UN	6643	.	ADP1-WT	1459396	1459396
UN	6644	.	ADP1-WT	1459401	1459401
UN	6645	.	ADP1-WT	1459406	1459406
UN	6646	.	ADP1-WT	1459409	1459411
UN	6647	.	ADP1-WT	1459413	1459414
UN	6648	.	ADP1-WT	1459416	1459426
UN	6649	.	ADP1-WT	1459429	1459430
UN	6650	.	ADP1-WT	1459432	1459437
UN	6651	.	ADP1-WT	1460616	1460617
UN	6652	.	ADP1-WT	1460619	1460622
UN	6653	.	ADP1-WT	1460624	1460625
UN	6654	.	ADP1-WT	1460631	1460632
UN	6655	.	ADP1-WT	1460635	1460636
UN	6656	.	ADP1-WT	1460899	1460899
UN	6657	.	ADP1-WT	1460903	1460903
UN	6658	.	ADP1-WT	1460912	1460912
UN	6659	.	ADP1-WT	1460923	1460931
UN	6660	.	ADP1-WT	1460933	1460933
UN	6661	.	ADP1-WT	1460935	1460936
UN	6662	.	ADP1-WT	1461207	1461207
UN	6663	.	ADP1-WT	1461215	1461285
UN	6664	.	ADP1-WT	1461287	1461288
UN	6665	.	ADP1-WT	1461290	1461290
UN	6666	.	ADP1-WT	1461384	1461386
UN	6667	.	ADP1-WT	1461388	1461388
UN	6668	.	ADP1-WT	1461390	1461390
UN	6669	.	ADP1-WT	1461393	1461393
UN	6670	.	ADP1-WT	1461396	1461402
UN	6671	.	ADP1-WT	1461408	1461408
UN	6672	.	ADP1-WT	1461411	1461412
UN	6673	.	ADP1-WT	1461605	1461635
UN	6674	.	ADP1-WT	1461644	1461644
UN	6675	.	ADP1-WT	1461646	1461647
UN	6676	.	ADP1-WT	1461651	1461651
UN	6677	.	ADP1-WT	1461655	1461655
UN	6678	.	ADP1-WT	1461657	1461657
UN	6679	.	ADP1-WT	1461667	1461668
UN	6680	.	ADP1-WT	1461680	1461695
UN	6681	.	ADP1-WT	1461857	1461861
UN	6682	.	ADP1-WT	1461865	1461866
UN	6683	.	ADP1-WT	1462624	1462629
UN	6684	.	ADP1-WT	1462665	1462665
UN	6685	.	ADP1-WT	1462667	1462676
UN	6686	.	ADP1-WT	1463967	1463967
UN	6687	.	ADP1-WT	1464351	1464351
UN	6688	.	ADP1-WT	1464360	1464360
UN	6689	.	ADP1-WT	1464362	1464368
UN	6690	.	ADP1-WT	1464566	1464571
UN	6691	.	ADP1-WT	1464573	1464580
UN	6692	.	ADP1-WT	1464582	1464586
UN	6693	.	ADP1-WT	1464641	1464641
UN	6694	.	ADP1-WT	1464650	1464650
UN	6695	.	ADP1-WT	1464656	1464656
UN	6696	.	ADP1-WT	1464659	1464659
UN	6697	.	ADP1-WT	1464673	1464673
UN	6698	.	ADP1-WT	1464675	1464675
UN	6699	.	ADP1-WT	1464744	1464744
UN	6700	.	ADP1-WT	1465829	1465829
UN	6701	.	ADP1-WT	1465831	1465831
UN	6702	.	ADP1-WT	1466100	1466100
UN	6703	.	ADP1-WT	1466108	1466108
UN	6704	.	ADP1-WT	1466121	1466121
UN	6705	.	ADP1-WT	1467053	1467057
UN	6706	.	ADP1-WT	1467131	1467137
UN	6707	.	ADP1-WT	1467144	1467146
UN	6708	.	ADP1-WT	1467151	1467151
UN	6709	.	ADP1-WT	1467153	1467153
UN	6710	.	ADP1-WT	1467759	1467759
UN	6711	.	ADP1-WT	1467765	1467765
UN	6712	.	ADP1-WT	1467769	1467769
UN	6713	.	ADP1-WT	1467771	1467771
UN	6714	.	ADP1-WT	1467775	1467775
UN	6715	.	ADP1-WT	1467780	1467782
UN	6716	.	ADP1-WT	1467791	1467791
UN	6717	.	ADP1-WT	1467794	1467794
UN	6718	.	ADP1-WT	1468001	1468001
UN	6719	.	ADP1-WT	1468013	1468013
UN	6720	.	ADP1-WT	1468116	1468231
UN	6721	.	ADP1-WT	1468233	1468235
UN	6722	.	ADP1-WT	1468239	1468242
UN	6723	.	ADP1-WT	1468247	1468247
UN	6724	.	ADP1-WT	1468249	1468257
UN	6725	.	ADP1-WT	1468259	1468262
UN	6726	.	ADP1-WT	1468264	1468266
UN	6727	.	ADP1-WT	1469757	1469757
UN	6728	.	ADP1-WT	1469762	1469766
UN	6729	.	ADP1-WT	1469768	1469773
UN	6730	.	ADP1-WT	1470536	1470536
UN	6731	.	ADP1-WT	1470538	1470552
UN	6732	.	ADP1-WT	1470554	1470556
UN	6733	.	ADP1-WT	1470559	1470559
UN	6734	.	ADP1-WT	1470561	1470597
UN	6735	.	ADP1-WT	1470693	1470693
UN	6736	.	ADP1-WT	1470733	1470885
UN	6737	.	ADP1-WT	1470888	1470890
UN	6738	.	ADP1-WT	1470895	1470897
UN	6739	.	ADP1-WT	1471001	1471011
UN	6740	.	ADP1-WT	1471013	1471013
UN	6741	.	ADP1-WT	1471020	1471021
UN	6742	.	ADP1-WT	1471023	1471024
UN	6743	.	ADP1-WT	1471026	1471113
UN	6744	.	ADP1-WT	1471115	1471117
UN	6745	.	ADP1-WT	1471329	1471329
UN	6746	.	ADP1-WT	1471399	1471399
UN	6747	.	ADP1-WT	1471514	1471514
UN	6748	.	ADP1-WT	1471516	1471516
UN	6749	.	ADP1-WT	1471518	1471518
UN	6750	.	ADP1-WT	1471523	1471524
UN	6751	.	ADP1-WT	1471526	1471526
UN	6752	.	ADP1-WT	1471528	1471528
UN	6753	.	ADP1-WT	1471537	1471537
UN	6754	.	ADP1-WT	1471541	1471541
UN	6755	.	ADP1-WT	1471546	1471546
UN	6756	.	ADP1-WT	1471553	1471583
UN	6757	.	ADP1-WT	1471599	1471599
UN	6758	.	ADP1-WT	1471601	1471601
UN	6759	.	ADP1-WT	1471603	1471604
UN	6760	.	ADP1-WT	1471615	1471616
UN	6761	.	ADP1-WT	1471623	1471623
UN	6762	.	ADP1-WT	1471625	1471659
UN	6763	.	ADP1-WT	1472464	1472464
UN	6764	.	ADP1-WT	1472497	1472497
UN	6765	.	ADP1-WT	1472500	1472500
UN	6766	.	ADP1-WT	1472502	1472502
UN	6767	.	ADP1-WT	1472511	1472515
UN	6768	.	ADP1-WT	1472517	1472517
UN	6769	.	ADP1-WT	1472519	1472520
UN	6770	.	ADP1-WT	1472537	1472537
UN	6771	.	ADP1-WT	1472615	1472616
UN	6772	.	ADP1-WT	1473139	1473139
UN	6773	.	ADP1-WT	1473463	1473478
UN	6774	.	ADP1-WT	1473480	1473480
UN	6775	.	ADP1-WT	1473484	1473484
UN	6776	.	ADP1-WT	1473486	1473490
UN	6777	.	ADP1-WT	1473495	1473498
UN	6778	.	ADP1-WT	1473500	1473506
UN	6779	.	ADP1-WT	1473966	1473999
UN	6780	.	ADP1-WT	1474057	1474115
UN	6781	.	ADP1-WT	1474132	1474132
UN	6782	.	ADP1-WT	1474150	1474201
UN	6783	.	ADP1-WT	1474472	1474490
UN	6784	.	ADP1-WT	1474550	1474550
UN	6785	.	ADP1-WT	1474552	1474558
UN	6786	.	ADP1-WT	1474581	1474581
UN	6787	.	ADP1-WT	1475450	1475450
UN	6788	.	ADP1-WT	1475452	1475454
UN	6789	.	ADP1-WT	1475456	1475457
UN	6790	.	ADP1-WT	1475459	1475459
UN	6791	.	ADP1-WT	1475461	1475465
UN	6792	.	ADP1-WT	1476120	1476120
UN	6793	.	ADP1-WT	1476143	1476143
UN	6794	.	ADP1-WT	1476146	1476147
UN	6795	.	ADP1-WT	1476149	1476149
UN	6796	.	ADP1-WT	1476151	1476151
UN	6797	.	ADP1-WT	1476154	1476155
UN	6798	.	ADP1-WT	1476157	1476158
UN	6799	.	ADP1-WT	1476160	1476160
UN	6800	.	ADP1-WT	1476167	1476172
UN	6801	.	ADP1-WT	1476174	1476174
UN	6802	.	ADP1-WT	1476178	1476178
UN	6803	.	ADP1-WT	1476182	1476182
UN	6804	.	ADP1-WT	1476185	1476197
UN	6805	.	ADP1-WT	1476202	1476202
UN	6806	.	ADP1-WT	1476206	1476206
UN	6807	.	ADP1-WT	1476512	1476517
UN	6808	.	ADP1-WT	1476520	1476523
UN	6809	.	ADP1-WT	1476525	1476528
UN	6810	.	ADP1-WT	1476532	1476554
UN	6811	.	ADP1-WT	1476557	1476565
UN	6812	.	ADP1-WT	1476567	1476567
UN	6813	.	ADP1-WT	1476572	1476584
UN	6814	.	ADP1-WT	1476589	1476591
UN	6815	.	ADP1-WT	1476593	1476595
UN	6816	.	ADP1-WT	1476599	1476599
UN	6817	.	ADP1-WT	1476757	1476759
UN	6818	.	ADP1-WT	1476761	1476762
UN	6819	.	ADP1-WT	1476767	1476767
UN	6820	.	ADP1-WT	1476770	1476770
UN	6821	.	ADP1-WT	1476776	1476794
UN	6822	.	ADP1-WT	1476797	1476798
UN	6823	.	ADP1-WT	1476802	1476802
UN	6824	.	ADP1-WT	1476810	1476810
UN	6825	.	ADP1-WT	1476812	1476813
UN	6826	.	ADP1-WT	1476834	1476835
UN	6827	.	ADP1-WT	1476839	1476839
UN	6828	.	ADP1-WT	1476846	1476848
UN	6829	.	ADP1-WT	1476850	1476850
UN	6830	.	ADP1-WT	1476918	1476922
UN	6831	.	ADP1-WT	1476924	1476925
UN	6832	.	ADP1-WT	1476927	1476931
UN	6833	.	ADP1-WT	1476936	1476936
UN	6834	.	ADP1-WT	1476938	1476952
UN	6835	.	ADP1-WT	1476954	1476954
UN	6836	.	ADP1-WT	1476956	1476956
UN	6837	.	ADP1-WT	1476958	1476961
UN	6838	.	ADP1-WT	1476963	1476988
UN	6839	.	ADP1-WT	1476993	1476993
UN	6840	.	ADP1-WT	1477002	1477002
UN	6841	.	ADP1-WT	1477004	1477005
UN	6842	.	ADP1-WT	1477010	1477010
UN	6843	.	ADP1-WT	1477012	1477012
UN	6844	.	ADP1-WT	1477014	1477015
UN	6845	.	ADP1-WT	1477018	1477018
UN	6846	.	ADP1-WT	1477020	1477020
UN	6847	.	ADP1-WT	1477022	1477022
UN	6848	.	ADP1-WT	1478051	1478233
UN	6849	.	ADP1-WT	1481189	1481190
UN	6850	.	ADP1-WT	1481192	1481194
UN	6851	.	ADP1-WT	1481196	1481197
UN	6852	.	ADP1-WT	1481207	1481212
UN	6853	.	ADP1-WT	1481214	1481215
UN	6854	.	ADP1-WT	1481217	1481217
UN	6855	.	ADP1-WT	1481219	1481246
UN	6856	.	ADP1-WT	1481249	1481249
UN	6857	.	ADP1-WT	1481251	1481252
UN	6858	.	ADP1-WT	1481257	1481263
UN	6859	.	ADP1-WT	1481265	1481266
UN	6860	.	ADP1-WT	1481422	1481422
UN	6861	.	ADP1-WT	1481425	1481433
UN	6862	.	ADP1-WT	1481435	1481435
UN	6863	.	ADP1-WT	1481438	1481438
UN	6864	.	ADP1-WT	1481443	1481443
UN	6865	.	ADP1-WT	1481446	1481446
UN	6866	.	ADP1-WT	1481449	1481461
UN	6867	.	ADP1-WT	1481463	1481465
UN	6868	.	ADP1-WT	1481468	1481470
UN	6869	.	ADP1-WT	1481477	1481477
UN	6870	.	ADP1-WT	1481499	1481501
UN	6871	.	ADP1-WT	1481676	1481676
UN	6872	.	ADP1-WT	1481698	1481702
UN	6873	.	ADP1-WT	1482178	1482180
UN	6874	.	ADP1-WT	1482182	1482202
UN	6875	.	ADP1-WT	1482878	1482878
UN	6876	.	ADP1-WT	1483894	1483894
UN	6877	.	ADP1-WT	1483900	1483900
UN	6878	.	ADP1-WT	1483960	1483960
UN	6879	.	ADP1-WT	1483962	1483964
UN	6880	.	ADP1-WT	1484000	1484001
UN	6881	.	ADP1-WT	1484019	1484019
UN	6882	.	ADP1-WT	1484023	1484023
UN	6883	.	ADP1-WT	1484025	1484042
UN	6884	.	ADP1-WT	1484569	1484570
UN	6885	.	ADP1-WT	1484577	1484577
UN	6886	.	ADP1-WT	1484590	1484603
UN	6887	.	ADP1-WT	1485753	1485753
UN	6888	.	ADP1-WT	1486403	1486404
UN	6889	.	ADP1-WT	1486406	1486406
UN	6890	.	ADP1-WT	1486701	1486701
UN	6891	.	ADP1-WT	1486705	1486706
UN	6892	.	ADP1-WT	1486709	1486709
UN	6893	.	ADP1-WT	1486712	1486714
UN	6894	.	ADP1-WT	1486717	1486720
UN	6895	.	ADP1-WT	1486722	1486729
UN	6896	.	ADP1-WT	1486939	1486939
UN	6897	.	ADP1-WT	1486941	1486941
UN	6898	.	ADP1-WT	1486947	1486947
UN	6899	.	ADP1-WT	1486976	1486977
UN	6900	.	ADP1-WT	1486979	1486986
UN	6901	.	ADP1-WT	1486989	1486993
UN	6902	.	ADP1-WT	1486997	1486997
UN	6903	.	ADP1-WT	1487010	1487010
UN	6904	.	ADP1-WT	1487105	1487114
UN	6905	.	ADP1-WT	1487116	1487117
UN	6906	.	ADP1-WT	1487119	1487119
UN	6907	.	ADP1-WT	1487122	1487122
UN	6908	.	ADP1-WT	1487124	1487124
UN	6909	.	ADP1-WT	1487136	1487136
UN	6910	.	ADP1-WT	1487140	1487140
UN	6911	.	ADP1-WT	1487142	1487145
UN	6912	.	ADP1-WT	1487208	1487209
UN	6913	.	ADP1-WT	1487211	1487220
UN	6914	.	ADP1-WT	1487222	1487225
UN	6915	.	ADP1-WT	1487233	1487233
UN	6916	.	ADP1-WT	1487235	1487235
UN	6917	.	ADP1-WT	1487827	1487827
UN	6918	.	ADP1-WT	1487829	1487829
UN	6919	.	ADP1-WT	1487843	1487843
UN	6920	.	ADP1-WT	1487849	1487849
UN	6921	.	ADP1-WT	1487863	1487863
UN	6922	.	ADP1-WT	1487869	1487870
UN	6923	.	ADP1-WT	1487872	1487886
UN	6924	.	ADP1-WT	1487893	1487893
UN	6925	.	ADP1-WT	1487897	1487897
UN	6926	.	ADP1-WT	1487899	1487899
UN	6927	.	ADP1-WT	1488038	1488038
UN	6928	.	ADP1-WT	1488057	1488057
UN	6929	.	ADP1-WT	1488282	1488282
UN	6930	.	ADP1-WT	1488924	1488925
UN	6931	.	ADP1-WT	1488927	1488929
UN	6932	.	ADP1-WT	1488931	1488932
UN	6933	.	ADP1-WT	1488935	1488935
UN	6934	.	ADP1-WT	1488947	1488947
UN	6935	.	ADP1-WT	1488956	1488958
UN	6936	.	ADP1-WT	1488960	1488961
UN	6937	.	ADP1-WT	1488963	1488965
UN	6938	.	ADP1-WT	1489055	1489055
UN	6939	.	ADP1-WT	1489059	1489059
UN	6940	.	ADP1-WT	1489061	1489119
UN	6941	.	ADP1-WT	1489293	1489293
UN	6942	.	ADP1-WT	1489739	1489739
UN	6943	.	ADP1-WT	1489742	1489742
UN	6944	.	ADP1-WT	1489748	1489749
UN	6945	.	ADP1-WT	1489756	1489759
UN	6946	.	ADP1-WT	1489761	1489765
UN	6947	.	ADP1-WT	1489768	1489791
UN	6948	.	ADP1-WT	1489794	1489794
UN	6949	.	ADP1-WT	1489797	1489797
UN	6950	.	ADP1-WT	1489799	1489802
UN	6951	.	ADP1-WT	1489804	1489809
UN	6952	.	ADP1-WT	1489811	1489813
UN	6953	.	ADP1-WT	1489827	1489831
UN	6954	.	ADP1-WT	1490788	1490791
UN	6955	.	ADP1-WT	1490799	1490799
UN	6956	.	ADP1-WT	1490804	1490804
UN	6957	.	ADP1-WT	1490807	1490807
UN	6958	.	ADP1-WT	1492112	1492112
UN	6959	.	ADP1-WT	1492115	1492118
UN	6960	.	ADP1-WT	1492120	1492120
UN	6961	.	ADP1-WT	1492122	1492129
UN	6962	.	ADP1-WT	1492131	1492131
UN	6963	.	ADP1-WT	1492139	1492139
UN	6964	.	ADP1-WT	1492141	1492141
UN	6965	.	ADP1-WT	1492147	1492147
UN	6966	.	ADP1-WT	1492194	1492194
UN	6967	.	ADP1-WT	1493863	1493863
UN	6968	.	ADP1-WT	1493895	1493895
UN	6969	.	ADP1-WT	1494194	1494194
UN	6970	.	ADP1-WT	1494196	1494259
UN	6971	.	ADP1-WT	1494264	1494264
UN	6972	.	ADP1-WT	1494642	1494642
UN	6973	.	ADP1-WT	1494647	1494647
UN	6974	.	ADP1-WT	1494651	1494652
UN	6975	.	ADP1-WT	1494655	1494655
UN	6976	.	ADP1-WT	1494657	1494657
UN	6977	.	ADP1-WT	1494659	1494665
UN	6978	.	ADP1-WT	1494667	1494668
UN	6979	.	ADP1-WT	1494671	1494673
UN	6980	.	ADP1-WT	1494675	1494675
UN	6981	.	ADP1-WT	1494693	1494693
UN	6982	.	ADP1-WT	1494705	1494706
UN	6983	.	ADP1-WT	1494708	1494710
UN	6984	.	ADP1-WT	1494713	1494719
UN	6985	.	ADP1-WT	1495252	1495252
UN	6986	.	ADP1-WT	1495256	1495256
UN	6987	.	ADP1-WT	1495262	1495263
UN	6988	.	ADP1-WT	1495265	1495265
UN	6989	.	ADP1-WT	1495269	1495271
UN	6990	.	ADP1-WT	1495276	1495276
UN	6991	.	ADP1-WT	1495282	1495285
UN	6992	.	ADP1-WT	1495289	1495289
UN	6993	.	ADP1-WT	1495293	1495294
UN	6994	.	ADP1-WT	1495297	1495297
UN	6995	.	ADP1-WT	1495307	1495307
UN	6996	.	ADP1-WT	1495316	1495316
UN	6997	.	ADP1-WT	1495323	1495324
UN	6998	.	ADP1-WT	1495327	1495328
UN	6999	.	ADP1-WT	1495330	1495354
UN	7000	.	ADP1-WT	1495357	1495364
UN	7001	.	ADP1-WT	1495366	1495370
UN	7002	.	ADP1-WT	1495372	1495372
UN	7003	.	ADP1-WT	1495374	1495380
UN	7004	.	ADP1-WT	1495383	1495388
UN	7005	.	ADP1-WT	1495390	1495394
UN	7006	.	ADP1-WT	1495496	1495496
UN	7007	.	ADP1-WT	1495499	1495501
UN	7008	.	ADP1-WT	1495661	1495661
UN	7009	.	ADP1-WT	1495663	1495663
UN	7010	.	ADP1-WT	1495679	1495679
UN	7011	.	ADP1-WT	1495684	1495684
UN	7012	.	ADP1-WT	1498780	1498780
UN	7013	.	ADP1-WT	1498783	1498783
UN	7014	.	ADP1-WT	1499087	1499087
UN	7015	.	ADP1-WT	1499122	1499163
UN	7016	.	ADP1-WT	1501065	1501065
UN	7017	.	ADP1-WT	1502178	1502178
UN	7018	.	ADP1-WT	1502186	1502200
UN	7019	.	ADP1-WT	1502259	1502259
UN	7020	.	ADP1-WT	1503022	1503022
UN	7021	.	ADP1-WT	1503035	1503035
UN	7022	.	ADP1-WT	1503040	1503044
UN	7023	.	ADP1-WT	1503047	1503048
UN	7024	.	ADP1-WT	1503051	1503051
UN	7025	.	ADP1-WT	1503053	1503053
UN	7026	.	ADP1-WT	1503055	1503056
UN	7027	.	ADP1-WT	1503060	1503061
UN	7028	.	ADP1-WT	1503205	1503205
UN	7029	.	ADP1-WT	1503210	1503210
UN	7030	.	ADP1-WT	1503229	1503230
UN	7031	.	ADP1-WT	1503232	1503275
UN	7032	.	ADP1-WT	1503277	1503277
UN	7033	.	ADP1-WT	1503283	1503283
UN	7034	.	ADP1-WT	1504356	1504356
UN	7035	.	ADP1-WT	1504358	1504358
UN	7036	.	ADP1-WT	1504361	1504361
UN	7037	.	ADP1-WT	1504369	1504373
UN	7038	.	ADP1-WT	1504375	1504400
UN	7039	.	ADP1-WT	1504402	1504406
UN	7040	.	ADP1-WT	1504409	1504409
UN	7041	.	ADP1-WT	1504413	1504414
UN	7042	.	ADP1-WT	1504419	1504419
UN	7043	.	ADP1-WT	1504421	1504423
UN	7044	.	ADP1-WT	1505394	1505395
UN	7045	.	ADP1-WT	1505397	1505397
UN	7046	.	ADP1-WT	1505416	1505416
UN	7047	.	ADP1-WT	1505418	1505432
UN	7048	.	ADP1-WT	1505444	1505445
UN	7049	.	ADP1-WT	1506366	1506366
UN	7050	.	ADP1-WT	1506477	1506478
UN	7051	.	ADP1-WT	1506487	1506490
UN	7052	.	ADP1-WT	1506496	1506496
UN	7053	.	ADP1-WT	1506715	1506717
UN	7054	.	ADP1-WT	1506744	1506744
UN	7055	.	ADP1-WT	1506746	1506746
UN	7056	.	ADP1-WT	1506751	1506755
UN	7057	.	ADP1-WT	1506757	1506757
UN	7058	.	ADP1-WT	1506763	1506763
UN	7059	.	ADP1-WT	1506765	1506766
UN	7060	.	ADP1-WT	1506771	1506771
UN	7061	.	ADP1-WT	1506776	1506778
UN	7062	.	ADP1-WT	1507141	1507148
UN	7063	.	ADP1-WT	1507150	1507166
UN	7064	.	ADP1-WT	1507168	1507168
UN	7065	.	ADP1-WT	1508387	1508391
UN	7066	.	ADP1-WT	1508393	1508405
UN	7067	.	ADP1-WT	1508407	1508432
UN	7068	.	ADP1-WT	1508436	1508443
UN	7069	.	ADP1-WT	1508445	1508456
UN	7070	.	ADP1-WT	1508497	1508504
UN	7071	.	ADP1-WT	1508506	1508507
UN	7072	.	ADP1-WT	1508511	1508511
UN	7073	.	ADP1-WT	1508513	1508522
UN	7074	.	ADP1-WT	1508524	1508526
UN	7075	.	ADP1-WT	1508528	1508531
UN	7076	.	ADP1-WT	1508533	1508537
UN	7077	.	ADP1-WT	1508539	1508544
UN	7078	.	ADP1-WT	1508546	1508546
UN	7079	.	ADP1-WT	1508548	1508554
UN	7080	.	ADP1-WT	1508557	1508563
UN	7081	.	ADP1-WT	1508565	1508567
UN	7082	.	ADP1-WT	1508569	1508569
UN	7083	.	ADP1-WT	1508571	1508603
UN	7084	.	ADP1-WT	1508605	1508630
UN	7085	.	ADP1-WT	1508632	1508636
UN	7086	.	ADP1-WT	1508643	1508643
UN	7087	.	ADP1-WT	1508645	1508646
UN	7088	.	ADP1-WT	1508670	1508670
UN	7089	.	ADP1-WT	1509368	1509372
UN	7090	.	ADP1-WT	1509374	1509374
UN	7091	.	ADP1-WT	1511131	1511134
UN	7092	.	ADP1-WT	1511136	1511151
UN	7093	.	ADP1-WT	1511157	1511159
UN	7094	.	ADP1-WT	1511527	1511527
UN	7095	.	ADP1-WT	1511529	1511529
UN	7096	.	ADP1-WT	1512861	1512862
UN	7097	.	ADP1-WT	1512865	1512865
UN	7098	.	ADP1-WT	1513128	1513128
UN	7099	.	ADP1-WT	1513845	1513883
UN	7100	.	ADP1-WT	1513890	1513891
UN	7101	.	ADP1-WT	1513894	1513894
UN	7102	.	ADP1-WT	1514359	1514360
UN	7103	.	ADP1-WT	1514363	1514363
UN	7104	.	ADP1-WT	1514373	1514373
UN	7105	.	ADP1-WT	1514375	1514378
UN	7106	.	ADP1-WT	1514382	1514388
UN	7107	.	ADP1-WT	1514390	1514390
UN	7108	.	ADP1-WT	1514461	1514463
UN	7109	.	ADP1-WT	1514467	1514467
UN	7110	.	ADP1-WT	1514469	1514469
UN	7111	.	ADP1-WT	1515406	1515406
UN	7112	.	ADP1-WT	1515408	1515417
UN	7113	.	ADP1-WT	1515419	1515421
UN	7114	.	ADP1-WT	1515631	1515631
UN	7115	.	ADP1-WT	1515639	1515639
UN	7116	.	ADP1-WT	1515654	1515654
UN	7117	.	ADP1-WT	1515658	1515658
UN	7118	.	ADP1-WT	1515711	1515711
UN	7119	.	ADP1-WT	1515713	1515713
UN	7120	.	ADP1-WT	1515720	1515722
UN	7121	.	ADP1-WT	1515724	1515727
UN	7122	.	ADP1-WT	1515729	1515733
UN	7123	.	ADP1-WT	1515736	1515739
UN	7124	.	ADP1-WT	1515741	1515742
UN	7125	.	ADP1-WT	1515744	1515746
UN	7126	.	ADP1-WT	1515748	1515748
UN	7127	.	ADP1-WT	1515750	1515751
UN	7128	.	ADP1-WT	1515754	1515754
UN	7129	.	ADP1-WT	1515756	1515757
UN	7130	.	ADP1-WT	1515759	1515760
UN	7131	.	ADP1-WT	1515762	1515763
UN	7132	.	ADP1-WT	1515765	1515766
UN	7133	.	ADP1-WT	1515769	1515769
UN	7134	.	ADP1-WT	1515771	1515771
UN	7135	.	ADP1-WT	1515773	1515774
UN	7136	.	ADP1-WT	1515776	1515777
UN	7137	.	ADP1-WT	1515780	1515780
UN	7138	.	ADP1-WT	1515784	1515784
UN	7139	.	ADP1-WT	1515787	1515787
UN	7140	.	ADP1-WT	1515789	1515790
UN	7141	.	ADP1-WT	1515824	1515824
UN	7142	.	ADP1-WT	1515831	1515832
UN	7143	.	ADP1-WT	1516588	1516595
UN	7144	.	ADP1-WT	1516597	1516605
UN	7145	.	ADP1-WT	1516607	1516617
UN	7146	.	ADP1-WT	1516619	1516686
UN	7147	.	ADP1-WT	1516690	1516690
UN	7148	.	ADP1-WT	1516729	1516729
UN	7149	.	ADP1-WT	1516754	1516754
UN	7150	.	ADP1-WT	1516833	1516833
UN	7151	.	ADP1-WT	1517625	1517625
UN	7152	.	ADP1-WT	1517631	1517631
UN	7153	.	ADP1-WT	1517679	1517679
UN	7154	.	ADP1-WT	1517681	1517683
UN	7155	.	ADP1-WT	1517693	1517693
UN	7156	.	ADP1-WT	1517695	1517695
UN	7157	.	ADP1-WT	1517705	1517706
UN	7158	.	ADP1-WT	1517708	1517753
UN	7159	.	ADP1-WT	1517756	1517758
UN	7160	.	ADP1-WT	1517760	1517762
UN	7161	.	ADP1-WT	1517766	1517766
UN	7162	.	ADP1-WT	1517768	1517770
UN	7163	.	ADP1-WT	1517774	1517775
UN	7164	.	ADP1-WT	1517777	1517777
UN	7165	.	ADP1-WT	1517779	1517779
UN	7166	.	ADP1-WT	1517781	1517803
UN	7167	.	ADP1-WT	1517805	1517807
UN	7168	.	ADP1-WT	1517810	1517814
UN	7169	.	ADP1-WT	1517816	1517817
UN	7170	.	ADP1-WT	1517820	1517820
UN	7171	.	ADP1-WT	1517822	1517822
UN	7172	.	ADP1-WT	1517824	1517826
UN	7173	.	ADP1-WT	1517831	1517831
UN	7174	.	ADP1-WT	1517882	1517882
UN	7175	.	ADP1-WT	1517888	1517888
UN	7176	.	ADP1-WT	1517891	1517891
UN	7177	.	ADP1-WT	1517898	1517898
UN	7178	.	ADP1-WT	1517902	1517902
UN	7179	.	ADP1-WT	1517906	1517907
UN	7180	.	ADP1-WT	1517912	1517912
UN	7181	.	ADP1-WT	1517960	1517961
UN	7182	.	ADP1-WT	1518300	1518309
UN	7183	.	ADP1-WT	1518313	1518315
UN	7184	.	ADP1-WT	1518321	1518322
UN	7185	.	ADP1-WT	1518811	1518811
UN	7186	.	ADP1-WT	1520453	1520454
UN	7187	.	ADP1-WT	1520456	1520457
UN	7188	.	ADP1-WT	1520460	1520461
UN	7189	.	ADP1-WT	1520465	1520467
UN	7190	.	ADP1-WT	1520574	1520580
UN	7191	.	ADP1-WT	1520582	1520582
UN	7192	.	ADP1-WT	1520855	1520855
UN	7193	.	ADP1-WT	1521150	1521151
UN	7194	.	ADP1-WT	1521154	1521154
UN	7195	.	ADP1-WT	1521156	1521159
UN	7196	.	ADP1-WT	1521163	1521163
UN	7197	.	ADP1-WT	1521165	1521165
UN	7198	.	ADP1-WT	1521168	1521169
UN	7199	.	ADP1-WT	1521171	1521182
UN	7200	.	ADP1-WT	1521184	1521185
UN	7201	.	ADP1-WT	1521193	1521194
UN	7202	.	ADP1-WT	1521196	1521197
UN	7203	.	ADP1-WT	1521200	1521200
UN	7204	.	ADP1-WT	1521202	1521203
UN	7205	.	ADP1-WT	1521218	1521219
UN	7206	.	ADP1-WT	1521221	1521223
UN	7207	.	ADP1-WT	1521226	1521226
UN	7208	.	ADP1-WT	1521229	1521230
UN	7209	.	ADP1-WT	1521233	1521252
UN	7210	.	ADP1-WT	1521592	1521593
UN	7211	.	ADP1-WT	1521596	1521596
UN	7212	.	ADP1-WT	1521828	1521828
UN	7213	.	ADP1-WT	1521834	1521834
UN	7214	.	ADP1-WT	1521845	1521845
UN	7215	.	ADP1-WT	1521848	1521848
UN	7216	.	ADP1-WT	1521852	1521854
UN	7217	.	ADP1-WT	1521864	1521864
UN	7218	.	ADP1-WT	1521867	1521867
UN	7219	.	ADP1-WT	1521869	1521869
UN	7220	.	ADP1-WT	1522131	1522131
UN	7221	.	ADP1-WT	1522309	1522309
UN	7222	.	ADP1-WT	1522313	1522313
UN	7223	.	ADP1-WT	1522315	1522333
UN	7224	.	ADP1-WT	1522335	1522337
UN	7225	.	ADP1-WT	1522339	1522344
UN	7226	.	ADP1-WT	1522665	1522665
UN	7227	.	ADP1-WT	1523413	1523419
UN	7228	.	ADP1-WT	1523669	1523669
UN	7229	.	ADP1-WT	1524098	1524140
UN	7230	.	ADP1-WT	1524143	1524163
UN	7231	.	ADP1-WT	1524165	1524165
UN	7232	.	ADP1-WT	1524169	1524169
UN	7233	.	ADP1-WT	1524175	1524178
UN	7234	.	ADP1-WT	1524339	1524339
UN	7235	.	ADP1-WT	1524343	1524343
UN	7236	.	ADP1-WT	1524346	1524347
UN	7237	.	ADP1-WT	1524353	1524353
UN	7238	.	ADP1-WT	1524355	1524356
UN	7239	.	ADP1-WT	1524360	1524360
UN	7240	.	ADP1-WT	1524364	1524364
UN	7241	.	ADP1-WT	1524366	1524369
UN	7242	.	ADP1-WT	1524371	1524400
UN	7243	.	ADP1-WT	1524402	1524402
UN	7244	.	ADP1-WT	1524404	1524405
UN	7245	.	ADP1-WT	1524409	1524409
UN	7246	.	ADP1-WT	1524417	1524417
UN	7247	.	ADP1-WT	1524419	1524423
UN	7248	.	ADP1-WT	1524426	1524426
UN	7249	.	ADP1-WT	1524430	1524437
UN	7250	.	ADP1-WT	1524590	1524590
UN	7251	.	ADP1-WT	1524592	1524592
UN	7252	.	ADP1-WT	1524594	1524598
UN	7253	.	ADP1-WT	1524601	1524601
UN	7254	.	ADP1-WT	1524607	1524631
UN	7255	.	ADP1-WT	1524935	1524935
UN	7256	.	ADP1-WT	1524939	1524939
UN	7257	.	ADP1-WT	1524941	1524941
UN	7258	.	ADP1-WT	1524943	1524943
UN	7259	.	ADP1-WT	1524945	1524946
UN	7260	.	ADP1-WT	1525342	1525342
UN	7261	.	ADP1-WT	1525345	1525383
UN	7262	.	ADP1-WT	1525385	1525386
UN	7263	.	ADP1-WT	1525390	1525390
UN	7264	.	ADP1-WT	1525396	1525396
UN	7265	.	ADP1-WT	1525402	1525402
UN	7266	.	ADP1-WT	1525408	1525408
UN	7267	.	ADP1-WT	1525416	1525417
UN	7268	.	ADP1-WT	1525419	1525419
UN	7269	.	ADP1-WT	1525421	1525423
UN	7270	.	ADP1-WT	1525425	1525426
UN	7271	.	ADP1-WT	1525429	1525429
UN	7272	.	ADP1-WT	1525432	1525432
UN	7273	.	ADP1-WT	1525435	1525435
UN	7274	.	ADP1-WT	1525439	1525439
UN	7275	.	ADP1-WT	1525448	1525450
UN	7276	.	ADP1-WT	1525452	1525453
UN	7277	.	ADP1-WT	1525459	1525459
UN	7278	.	ADP1-WT	1525463	1525463
UN	7279	.	ADP1-WT	1525465	1525465
UN	7280	.	ADP1-WT	1525468	1525469
UN	7281	.	ADP1-WT	1525471	1525471
UN	7282	.	ADP1-WT	1525474	1525474
UN	7283	.	ADP1-WT	1525477	1525477
UN	7284	.	ADP1-WT	1527003	1527004
UN	7285	.	ADP1-WT	1527009	1527009
UN	7286	.	ADP1-WT	1527011	1527011
UN	7287	.	ADP1-WT	1527013	1527045
UN	7288	.	ADP1-WT	1527054	1527056
UN	7289	.	ADP1-WT	1527058	1527064
UN	7290	.	ADP1-WT	1527066	1527066
UN	7291	.	ADP1-WT	1527068	1527068
UN	7292	.	ADP1-WT	1527070	1527071
UN	7293	.	ADP1-WT	1527073	1527073
UN	7294	.	ADP1-WT	1527075	1527078
UN	7295	.	ADP1-WT	1527080	1527084
UN	7296	.	ADP1-WT	1527452	1527452
UN	7297	.	ADP1-WT	1527456	1527471
UN	7298	.	ADP1-WT	1527476	1527476
UN	7299	.	ADP1-WT	1527483	1527483
UN	7300	.	ADP1-WT	1527485	1527485
UN	7301	.	ADP1-WT	1527492	1527492
UN	7302	.	ADP1-WT	1527494	1527494
UN	7303	.	ADP1-WT	1527502	1527502
UN	7304	.	ADP1-WT	1527504	1527505
UN	7305	.	ADP1-WT	1527508	1527508
UN	7306	.	ADP1-WT	1527510	1527512
UN	7307	.	ADP1-WT	1528100	1528101
UN	7308	.	ADP1-WT	1528103	1528103
UN	7309	.	ADP1-WT	1528106	1528106
UN	7310	.	ADP1-WT	1528109	1528192
UN	7311	.	ADP1-WT	1528197	1528197
UN	7312	.	ADP1-WT	1528199	1528199
UN	7313	.	ADP1-WT	1528201	1528202
UN	7314	.	ADP1-WT	1528206	1528208
UN	7315	.	ADP1-WT	1528210	1528211
UN	7316	.	ADP1-WT	1528213	1528213
UN	7317	.	ADP1-WT	1528215	1528215
UN	7318	.	ADP1-WT	1528217	1528233
UN	7319	.	ADP1-WT	1528824	1528824
UN	7320	.	ADP1-WT	1529926	1529926
UN	7321	.	ADP1-WT	1529929	1529929
UN	7322	.	ADP1-WT	1529931	1529933
UN	7323	.	ADP1-WT	1529935	1529936
UN	7324	.	ADP1-WT	1530119	1530119
UN	7325	.	ADP1-WT	1530123	1530123
UN	7326	.	ADP1-WT	1530125	1530126
UN	7327	.	ADP1-WT	1530143	1530146
UN	7328	.	ADP1-WT	1530152	1530206
UN	7329	.	ADP1-WT	1530311	1530320
UN	7330	.	ADP1-WT	1530658	1530658
UN	7331	.	ADP1-WT	1530663	1530676
UN	7332	.	ADP1-WT	1531149	1531149
UN	7333	.	ADP1-WT	1531173	1531197
UN	7334	.	ADP1-WT	1531201	1531201
UN	7335	.	ADP1-WT	1531204	1531205
UN	7336	.	ADP1-WT	1531207	1531215
UN	7337	.	ADP1-WT	1531997	1531997
UN	7338	.	ADP1-WT	1531999	1532000
UN	7339	.	ADP1-WT	1533446	1533448
UN	7340	.	ADP1-WT	1533450	1533457
UN	7341	.	ADP1-WT	1533459	1533459
UN	7342	.	ADP1-WT	1534137	1534143
UN	7343	.	ADP1-WT	1534148	1534148
UN	7344	.	ADP1-WT	1534150	1534150
UN	7345	.	ADP1-WT	1534301	1534301
UN	7346	.	ADP1-WT	1534347	1534351
UN	7347	.	ADP1-WT	1534356	1534358
UN	7348	.	ADP1-WT	1534376	1534376
UN	7349	.	ADP1-WT	1534409	1534409
UN	7350	.	ADP1-WT	1534411	1534412
UN	7351	.	ADP1-WT	1534415	1534416
UN	7352	.	ADP1-WT	1534418	1534419
UN	7353	.	ADP1-WT	1534421	1534421
UN	7354	.	ADP1-WT	1534425	1534426
UN	7355	.	ADP1-WT	1534436	1534436
UN	7356	.	ADP1-WT	1534443	1534446
UN	7357	.	ADP1-WT	1534450	1534451
UN	7358	.	ADP1-WT	1534455	1534455
UN	7359	.	ADP1-WT	1534461	1534461
UN	7360	.	ADP1-WT	1534680	1534680
UN	7361	.	ADP1-WT	1534702	1534714
UN	7362	.	ADP1-WT	1534716	1534716
UN	7363	.	ADP1-WT	1534718	1534722
UN	7364	.	ADP1-WT	1534728	1534733
UN	7365	.	ADP1-WT	1534973	1534976
UN	7366	.	ADP1-WT	1534979	1534982
UN	7367	.	ADP1-WT	1536815	1536815
UN	7368	.	ADP1-WT	1536818	1536818
UN	7369	.	ADP1-WT	1536978	1536979
UN	7370	.	ADP1-WT	1536981	1537150
UN	7371	.	ADP1-WT	1537153	1537154
UN	7372	.	ADP1-WT	1537166	1537208
UN	7373	.	ADP1-WT	1537210	1537211
UN	7374	.	ADP1-WT	1537828	1537828
UN	7375	.	ADP1-WT	1537852	1537852
UN	7376	.	ADP1-WT	1537858	1537858
UN	7377	.	ADP1-WT	1537868	1537868
UN	7378	.	ADP1-WT	1537950	1537985
UN	7379	.	ADP1-WT	1537992	1537993
UN	7380	.	ADP1-WT	1537998	1537998
UN	7381	.	ADP1-WT	1538001	1538001
UN	7382	.	ADP1-WT	1538513	1538514
UN	7383	.	ADP1-WT	1538516	1538516
UN	7384	.	ADP1-WT	1538819	1538820
UN	7385	.	ADP1-WT	1540255	1540255
UN	7386	.	ADP1-WT	1540258	1540258
UN	7387	.	ADP1-WT	1540262	1540262
UN	7388	.	ADP1-WT	1540264	1540264
UN	7389	.	ADP1-WT	1540267	1540268
UN	7390	.	ADP1-WT	1540360	1540379
UN	7391	.	ADP1-WT	1540381	1540381
UN	7392	.	ADP1-WT	1540383	1540383
UN	7393	.	ADP1-WT	1540385	1540385
UN	7394	.	ADP1-WT	1540387	1540387
UN	7395	.	ADP1-WT	1540394	1540394
UN	7396	.	ADP1-WT	1540396	1540403
UN	7397	.	ADP1-WT	1540408	1540408
UN	7398	.	ADP1-WT	1540430	1540430
UN	7399	.	ADP1-WT	1540435	1540437
UN	7400	.	ADP1-WT	1540442	1540442
UN	7401	.	ADP1-WT	1540445	1540446
UN	7402	.	ADP1-WT	1540448	1540448
UN	7403	.	ADP1-WT	1540454	1540455
UN	7404	.	ADP1-WT	1540462	1540462
UN	7405	.	ADP1-WT	1540465	1540465
UN	7406	.	ADP1-WT	1540494	1540506
UN	7407	.	ADP1-WT	1540512	1540513
UN	7408	.	ADP1-WT	1540516	1540516
UN	7409	.	ADP1-WT	1540519	1540519
UN	7410	.	ADP1-WT	1540521	1540523
UN	7411	.	ADP1-WT	1540526	1540526
UN	7412	.	ADP1-WT	1540529	1540563
UN	7413	.	ADP1-WT	1540820	1540820
UN	7414	.	ADP1-WT	1540827	1540827
UN	7415	.	ADP1-WT	1540829	1540829
UN	7416	.	ADP1-WT	1540831	1540831
UN	7417	.	ADP1-WT	1540833	1540833
UN	7418	.	ADP1-WT	1540840	1540840
UN	7419	.	ADP1-WT	1541908	1541908
UN	7420	.	ADP1-WT	1541912	1541912
UN	7421	.	ADP1-WT	1541917	1541929
UN	7422	.	ADP1-WT	1541931	1541937
UN	7423	.	ADP1-WT	1542083	1542125
UN	7424	.	ADP1-WT	1542127	1542131
UN	7425	.	ADP1-WT	1542133	1542135
UN	7426	.	ADP1-WT	1542137	1542137
UN	7427	.	ADP1-WT	1542139	1542145
UN	7428	.	ADP1-WT	1542147	1542160
UN	7429	.	ADP1-WT	1542162	1542165
UN	7430	.	ADP1-WT	1542171	1542171
UN	7431	.	ADP1-WT	1542173	1542174
UN	7432	.	ADP1-WT	1542176	1542176
UN	7433	.	ADP1-WT	1542193	1542193
UN	7434	.	ADP1-WT	1543152	1543155
UN	7435	.	ADP1-WT	1543157	1543158
UN	7436	.	ADP1-WT	1543165	1543171
UN	7437	.	ADP1-WT	1543173	1543176
UN	7438	.	ADP1-WT	1543197	1543197
UN	7439	.	ADP1-WT	1543202	1543202
UN	7440	.	ADP1-WT	1543204	1543204
UN	7441	.	ADP1-WT	1543206	1543210
UN	7442	.	ADP1-WT	1543215	1543216
UN	7443	.	ADP1-WT	1543243	1543243
UN	7444	.	ADP1-WT	1543254	1543254
UN	7445	.	ADP1-WT	1543659	1543659
UN	7446	.	ADP1-WT	1543663	1543666
UN	7447	.	ADP1-WT	1543668	1543668
UN	7448	.	ADP1-WT	1543676	1543677
UN	7449	.	ADP1-WT	1543683	1543683
UN	7450	.	ADP1-WT	1543692	1543692
UN	7451	.	ADP1-WT	1543701	1543701
UN	7452	.	ADP1-WT	1543731	1543762
UN	7453	.	ADP1-WT	1543774	1543775
UN	7454	.	ADP1-WT	1543782	1543786
UN	7455	.	ADP1-WT	1543788	1543788
UN	7456	.	ADP1-WT	1544200	1544208
UN	7457	.	ADP1-WT	1544210	1544210
UN	7458	.	ADP1-WT	1544381	1544381
UN	7459	.	ADP1-WT	1544383	1544397
UN	7460	.	ADP1-WT	1544945	1544973
UN	7461	.	ADP1-WT	1546286	1546288
UN	7462	.	ADP1-WT	1546290	1546293
UN	7463	.	ADP1-WT	1546311	1546313
UN	7464	.	ADP1-WT	1546641	1546641
UN	7465	.	ADP1-WT	1546877	1546877
UN	7466	.	ADP1-WT	1547139	1547140
UN	7467	.	ADP1-WT	1547142	1547142
UN	7468	.	ADP1-WT	1547145	1547148
UN	7469	.	ADP1-WT	1547150	1547151
UN	7470	.	ADP1-WT	1547153	1547153
UN	7471	.	ADP1-WT	1547155	1547160
UN	7472	.	ADP1-WT	1547189	1547189
UN	7473	.	ADP1-WT	1547220	1547220
UN	7474	.	ADP1-WT	1547231	1547236
UN	7475	.	ADP1-WT	1547250	1547250
UN	7476	.	ADP1-WT	1547503	1547547
UN	7477	.	ADP1-WT	1547549	1547549
UN	7478	.	ADP1-WT	1547551	1547551
UN	7479	.	ADP1-WT	1547553	1547575
UN	7480	.	ADP1-WT	1547931	1547931
UN	7481	.	ADP1-WT	1549831	1549831
UN	7482	.	ADP1-WT	1549907	1549907
UN	7483	.	ADP1-WT	1549910	1549912
UN	7484	.	ADP1-WT	1549915	1549917
UN	7485	.	ADP1-WT	1549919	1549920
UN	7486	.	ADP1-WT	1549930	1549930
UN	7487	.	ADP1-WT	1549995	1549995
UN	7488	.	ADP1-WT	1550234	1550234
UN	7489	.	ADP1-WT	1550305	1550305
UN	7490	.	ADP1-WT	1550310	1550314
UN	7491	.	ADP1-WT	1550316	1550318
UN	7492	.	ADP1-WT	1550320	1550320
UN	7493	.	ADP1-WT	1550331	1550331
UN	7494	.	ADP1-WT	1550333	1550333
UN	7495	.	ADP1-WT	1550335	1550335
UN	7496	.	ADP1-WT	1550340	1550340
UN	7497	.	ADP1-WT	1550345	1550346
UN	7498	.	ADP1-WT	1550350	1550354
UN	7499	.	ADP1-WT	1550356	1550356
UN	7500	.	ADP1-WT	1550359	1550376
UN	7501	.	ADP1-WT	1550378	1550381
UN	7502	.	ADP1-WT	1550383	1550384
UN	7503	.	ADP1-WT	1550390	1550435
UN	7504	.	ADP1-WT	1550444	1550450
UN	7505	.	ADP1-WT	1550872	1550872
UN	7506	.	ADP1-WT	1550886	1550886
UN	7507	.	ADP1-WT	1550916	1550916
UN	7508	.	ADP1-WT	1551053	1551057
UN	7509	.	ADP1-WT	1551059	1551060
UN	7510	.	ADP1-WT	1551062	1551069
UN	7511	.	ADP1-WT	1551071	1551129
UN	7512	.	ADP1-WT	1551134	1551134
UN	7513	.	ADP1-WT	1551138	1551138
UN	7514	.	ADP1-WT	1551143	1551143
UN	7515	.	ADP1-WT	1551145	1551146
UN	7516	.	ADP1-WT	1551149	1551149
UN	7517	.	ADP1-WT	1551151	1551185
UN	7518	.	ADP1-WT	1551188	1551194
UN	7519	.	ADP1-WT	1551431	1551431
UN	7520	.	ADP1-WT	1551434	1551459
UN	7521	.	ADP1-WT	1551461	1551462
UN	7522	.	ADP1-WT	1551464	1551464
UN	7523	.	ADP1-WT	1551468	1551469
UN	7524	.	ADP1-WT	1551471	1551471
UN	7525	.	ADP1-WT	1551473	1551474
UN	7526	.	ADP1-WT	1551516	1551516
UN	7527	.	ADP1-WT	1551518	1551521
UN	7528	.	ADP1-WT	1551560	1551560
UN	7529	.	ADP1-WT	1551562	1551562
UN	7530	.	ADP1-WT	1551568	1551568
UN	7531	.	ADP1-WT	1551572	1551573
UN	7532	.	ADP1-WT	1551575	1551576
UN	7533	.	ADP1-WT	1551578	1551601
UN	7534	.	ADP1-WT	1551605	1551605
UN	7535	.	ADP1-WT	1551609	1551614
UN	7536	.	ADP1-WT	1551616	1551620
UN	7537	.	ADP1-WT	1551625	1551632
UN	7538	.	ADP1-WT	1551644	1551650
UN	7539	.	ADP1-WT	1551652	1551657
UN	7540	.	ADP1-WT	1551659	1551659
UN	7541	.	ADP1-WT	1551670	1551671
UN	7542	.	ADP1-WT	1551675	1551675
UN	7543	.	ADP1-WT	1551831	1551831
UN	7544	.	ADP1-WT	1551833	1551834
UN	7545	.	ADP1-WT	1551836	1551844
UN	7546	.	ADP1-WT	1551856	1551857
UN	7547	.	ADP1-WT	1551859	1551861
UN	7548	.	ADP1-WT	1551881	1551881
UN	7549	.	ADP1-WT	1551884	1551884
UN	7550	.	ADP1-WT	1556954	1556954
UN	7551	.	ADP1-WT	1556956	1556957
UN	7552	.	ADP1-WT	1556959	1557034
UN	7553	.	ADP1-WT	1557420	1557421
UN	7554	.	ADP1-WT	1558081	1558125
UN	7555	.	ADP1-WT	1558127	1558167
UN	7556	.	ADP1-WT	1558169	1558190
UN	7557	.	ADP1-WT	1558192	1558201
UN	7558	.	ADP1-WT	1558203	1558302
UN	7559	.	ADP1-WT	1558304	1558313
UN	7560	.	ADP1-WT	1558315	1558316
UN	7561	.	ADP1-WT	1558560	1558561
UN	7562	.	ADP1-WT	1558564	1558567
UN	7563	.	ADP1-WT	1558569	1558572
UN	7564	.	ADP1-WT	1558574	1558670
UN	7565	.	ADP1-WT	1558672	1558676
UN	7566	.	ADP1-WT	1558679	1558683
UN	7567	.	ADP1-WT	1558686	1558686
UN	7568	.	ADP1-WT	1558688	1558688
UN	7569	.	ADP1-WT	1558987	1558987
UN	7570	.	ADP1-WT	1558991	1558991
UN	7571	.	ADP1-WT	1558997	1558997
UN	7572	.	ADP1-WT	1558999	1559001
UN	7573	.	ADP1-WT	1559003	1559009
UN	7574	.	ADP1-WT	1559049	1559049
UN	7575	.	ADP1-WT	1559052	1559073
UN	7576	.	ADP1-WT	1559081	1559081
UN	7577	.	ADP1-WT	1559086	1559086
UN	7578	.	ADP1-WT	1559097	1559097
UN	7579	.	ADP1-WT	1559529	1559531
UN	7580	.	ADP1-WT	1559533	1559536
UN	7581	.	ADP1-WT	1559538	1559538
UN	7582	.	ADP1-WT	1559558	1559559
UN	7583	.	ADP1-WT	1559561	1559563
UN	7584	.	ADP1-WT	1559573	1559575
UN	7585	.	ADP1-WT	1559577	1559581
UN	7586	.	ADP1-WT	1559806	1559818
UN	7587	.	ADP1-WT	1559820	1559822
UN	7588	.	ADP1-WT	1559835	1559835
UN	7589	.	ADP1-WT	1560269	1560271
UN	7590	.	ADP1-WT	1560277	1560279
UN	7591	.	ADP1-WT	1560281	1560285
UN	7592	.	ADP1-WT	1560287	1560289
UN	7593	.	ADP1-WT	1560293	1560293
UN	7594	.	ADP1-WT	1560295	1560298
UN	7595	.	ADP1-WT	1560300	1560300
UN	7596	.	ADP1-WT	1561001	1561006
UN	7597	.	ADP1-WT	1561008	1561008
UN	7598	.	ADP1-WT	1561013	1561013
UN	7599	.	ADP1-WT	1561316	1561316
UN	7600	.	ADP1-WT	1561318	1561356
UN	7601	.	ADP1-WT	1561358	1561364
UN	7602	.	ADP1-WT	1561370	1561370
UN	7603	.	ADP1-WT	1563022	1563022
UN	7604	.	ADP1-WT	1563711	1563711
UN	7605	.	ADP1-WT	1563713	1563714
UN	7606	.	ADP1-WT	1563717	1563870
UN	7607	.	ADP1-WT	1563880	1563881
UN	7608	.	ADP1-WT	1563883	1563941
UN	7609	.	ADP1-WT	1563947	1563951
UN	7610	.	ADP1-WT	1563953	1563960
UN	7611	.	ADP1-WT	1563962	1563965
UN	7612	.	ADP1-WT	1563968	1563968
UN	7613	.	ADP1-WT	1563970	1563976
UN	7614	.	ADP1-WT	1563978	1563978
UN	7615	.	ADP1-WT	1563985	1563985
UN	7616	.	ADP1-WT	1564007	1564007
UN	7617	.	ADP1-WT	1564009	1564009
UN	7618	.	ADP1-WT	1564013	1564013
UN	7619	.	ADP1-WT	1564015	1564032
UN	7620	.	ADP1-WT	1564035	1564039
UN	7621	.	ADP1-WT	1564042	1564042
UN	7622	.	ADP1-WT	1564044	1564045
UN	7623	.	ADP1-WT	1564048	1564048
UN	7624	.	ADP1-WT	1564052	1564053
UN	7625	.	ADP1-WT	1564056	1564057
UN	7626	.	ADP1-WT	1564060	1564060
UN	7627	.	ADP1-WT	1564063	1564065
UN	7628	.	ADP1-WT	1564093	1564093
UN	7629	.	ADP1-WT	1564470	1564470
UN	7630	.	ADP1-WT	1564474	1564474
UN	7631	.	ADP1-WT	1564485	1564485
UN	7632	.	ADP1-WT	1564488	1564490
UN	7633	.	ADP1-WT	1564492	1564492
UN	7634	.	ADP1-WT	1564696	1564696
UN	7635	.	ADP1-WT	1564699	1564699
UN	7636	.	ADP1-WT	1564713	1564713
UN	7637	.	ADP1-WT	1565267	1565268
UN	7638	.	ADP1-WT	1566252	1566260
UN	7639	.	ADP1-WT	1566262	1566262
UN	7640	.	ADP1-WT	1566265	1566304
UN	7641	.	ADP1-WT	1566309	1566311
UN	7642	.	ADP1-WT	1568313	1568313
UN	7643	.	ADP1-WT	1568322	1568323
UN	7644	.	ADP1-WT	1568327	1568328
UN	7645	.	ADP1-WT	1568338	1568340
UN	7646	.	ADP1-WT	1568348	1568348
UN	7647	.	ADP1-WT	1568356	1568356
UN	7648	.	ADP1-WT	1568362	1568362
UN	7649	.	ADP1-WT	1568364	1568364
UN	7650	.	ADP1-WT	1568807	1568807
UN	7651	.	ADP1-WT	1568892	1568892
UN	7652	.	ADP1-WT	1569358	1569358
UN	7653	.	ADP1-WT	1569360	1569402
UN	7654	.	ADP1-WT	1569404	1569404
UN	7655	.	ADP1-WT	1569408	1569408
UN	7656	.	ADP1-WT	1569412	1569421
UN	7657	.	ADP1-WT	1569424	1569431
UN	7658	.	ADP1-WT	1569434	1569434
UN	7659	.	ADP1-WT	1569437	1569438
UN	7660	.	ADP1-WT	1569454	1569454
UN	7661	.	ADP1-WT	1569461	1569463
UN	7662	.	ADP1-WT	1570239	1570267
UN	7663	.	ADP1-WT	1570269	1570271
UN	7664	.	ADP1-WT	1570509	1570509
UN	7665	.	ADP1-WT	1570521	1570534
UN	7666	.	ADP1-WT	1570536	1570536
UN	7667	.	ADP1-WT	1570538	1570538
UN	7668	.	ADP1-WT	1570578	1570578
UN	7669	.	ADP1-WT	1570813	1570813
UN	7670	.	ADP1-WT	1571706	1571706
UN	7671	.	ADP1-WT	1571708	1571708
UN	7672	.	ADP1-WT	1571710	1571711
UN	7673	.	ADP1-WT	1571725	1571726
UN	7674	.	ADP1-WT	1572503	1572503
UN	7675	.	ADP1-WT	1572506	1572506
UN	7676	.	ADP1-WT	1572512	1572512
UN	7677	.	ADP1-WT	1573031	1573031
UN	7678	.	ADP1-WT	1574392	1574392
UN	7679	.	ADP1-WT	1574394	1574395
UN	7680	.	ADP1-WT	1574399	1574405
UN	7681	.	ADP1-WT	1574407	1574410
UN	7682	.	ADP1-WT	1574413	1574413
UN	7683	.	ADP1-WT	1574441	1574460
UN	7684	.	ADP1-WT	1574468	1574469
UN	7685	.	ADP1-WT	1574471	1574471
UN	7686	.	ADP1-WT	1574473	1574473
UN	7687	.	ADP1-WT	1574475	1574476
UN	7688	.	ADP1-WT	1574479	1574479
UN	7689	.	ADP1-WT	1574483	1574486
UN	7690	.	ADP1-WT	1575456	1575456
UN	7691	.	ADP1-WT	1575467	1575469
UN	7692	.	ADP1-WT	1576392	1576392
UN	7693	.	ADP1-WT	1576397	1576408
UN	7694	.	ADP1-WT	1576419	1576419
UN	7695	.	ADP1-WT	1576444	1576444
UN	7696	.	ADP1-WT	1576446	1576450
UN	7697	.	ADP1-WT	1576453	1576512
UN	7698	.	ADP1-WT	1576520	1576520
UN	7699	.	ADP1-WT	1576522	1576523
UN	7700	.	ADP1-WT	1576558	1576559
UN	7701	.	ADP1-WT	1576578	1576579
UN	7702	.	ADP1-WT	1576581	1576587
UN	7703	.	ADP1-WT	1576590	1576590
UN	7704	.	ADP1-WT	1576593	1576596
UN	7705	.	ADP1-WT	1576598	1576604
UN	7706	.	ADP1-WT	1576671	1576671
UN	7707	.	ADP1-WT	1576673	1576673
UN	7708	.	ADP1-WT	1576701	1576701
UN	7709	.	ADP1-WT	1576705	1576706
UN	7710	.	ADP1-WT	1576708	1576716
UN	7711	.	ADP1-WT	1576718	1576718
UN	7712	.	ADP1-WT	1577023	1577023
UN	7713	.	ADP1-WT	1577025	1577026
UN	7714	.	ADP1-WT	1577639	1577639
UN	7715	.	ADP1-WT	1577641	1577645
UN	7716	.	ADP1-WT	1578222	1578222
UN	7717	.	ADP1-WT	1578226	1578226
UN	7718	.	ADP1-WT	1578233	1578234
UN	7719	.	ADP1-WT	1578446	1578451
UN	7720	.	ADP1-WT	1578453	1578456
UN	7721	.	ADP1-WT	1578458	1578459
UN	7722	.	ADP1-WT	1578463	1578463
UN	7723	.	ADP1-WT	1578465	1578465
UN	7724	.	ADP1-WT	1578470	1578482
UN	7725	.	ADP1-WT	1578486	1578486
UN	7726	.	ADP1-WT	1578509	1578509
UN	7727	.	ADP1-WT	1578516	1578517
UN	7728	.	ADP1-WT	1578522	1578522
UN	7729	.	ADP1-WT	1578777	1578777
UN	7730	.	ADP1-WT	1578780	1578793
UN	7731	.	ADP1-WT	1578795	1578795
UN	7732	.	ADP1-WT	1578799	1578800
UN	7733	.	ADP1-WT	1578803	1578811
UN	7734	.	ADP1-WT	1578944	1578946
UN	7735	.	ADP1-WT	1578948	1578948
UN	7736	.	ADP1-WT	1578952	1578952
UN	7737	.	ADP1-WT	1578955	1578955
UN	7738	.	ADP1-WT	1578960	1578967
UN	7739	.	ADP1-WT	1578969	1578969
UN	7740	.	ADP1-WT	1578978	1578978
UN	7741	.	ADP1-WT	1578981	1578981
UN	7742	.	ADP1-WT	1578983	1579083
UN	7743	.	ADP1-WT	1579085	1579085
UN	7744	.	ADP1-WT	1579599	1579599
UN	7745	.	ADP1-WT	1579605	1579605
UN	7746	.	ADP1-WT	1579609	1579609
UN	7747	.	ADP1-WT	1579615	1579616
UN	7748	.	ADP1-WT	1579620	1579623
UN	7749	.	ADP1-WT	1579627	1579627
UN	7750	.	ADP1-WT	1580642	1580643
UN	7751	.	ADP1-WT	1580645	1580677
UN	7752	.	ADP1-WT	1581183	1581202
UN	7753	.	ADP1-WT	1581208	1581209
UN	7754	.	ADP1-WT	1581214	1581214
UN	7755	.	ADP1-WT	1581217	1581217
UN	7756	.	ADP1-WT	1581220	1581220
UN	7757	.	ADP1-WT	1581226	1581226
UN	7758	.	ADP1-WT	1581264	1581330
UN	7759	.	ADP1-WT	1581335	1581335
UN	7760	.	ADP1-WT	1581337	1581340
UN	7761	.	ADP1-WT	1581342	1581343
UN	7762	.	ADP1-WT	1581519	1581519
UN	7763	.	ADP1-WT	1581522	1581522
UN	7764	.	ADP1-WT	1581682	1581687
UN	7765	.	ADP1-WT	1581689	1581694
UN	7766	.	ADP1-WT	1581696	1581697
UN	7767	.	ADP1-WT	1581699	1581919
UN	7768	.	ADP1-WT	1581922	1581922
UN	7769	.	ADP1-WT	1581927	1581927
UN	7770	.	ADP1-WT	1581930	1581931
UN	7771	.	ADP1-WT	1581933	1581935
UN	7772	.	ADP1-WT	1581939	1582045
UN	7773	.	ADP1-WT	1582072	1582072
UN	7774	.	ADP1-WT	1582076	1582077
UN	7775	.	ADP1-WT	1582411	1582412
UN	7776	.	ADP1-WT	1582417	1582417
UN	7777	.	ADP1-WT	1582420	1582420
UN	7778	.	ADP1-WT	1582424	1582424
UN	7779	.	ADP1-WT	1582428	1582429
UN	7780	.	ADP1-WT	1582431	1582431
UN	7781	.	ADP1-WT	1582433	1582435
UN	7782	.	ADP1-WT	1583006	1583007
UN	7783	.	ADP1-WT	1583025	1583040
UN	7784	.	ADP1-WT	1583042	1583042
UN	7785	.	ADP1-WT	1583045	1583046
UN	7786	.	ADP1-WT	1583052	1583055
UN	7787	.	ADP1-WT	1583057	1583057
UN	7788	.	ADP1-WT	1585662	1585668
UN	7789	.	ADP1-WT	1585670	1585673
UN	7790	.	ADP1-WT	1585675	1585679
UN	7791	.	ADP1-WT	1585683	1585688
UN	7792	.	ADP1-WT	1585690	1585690
UN	7793	.	ADP1-WT	1585693	1585694
UN	7794	.	ADP1-WT	1585696	1585696
UN	7795	.	ADP1-WT	1585698	1585698
UN	7796	.	ADP1-WT	1585700	1585709
UN	7797	.	ADP1-WT	1585711	1585716
UN	7798	.	ADP1-WT	1585723	1585723
UN	7799	.	ADP1-WT	1585725	1585768
UN	7800	.	ADP1-WT	1585770	1585773
UN	7801	.	ADP1-WT	1585785	1585785
UN	7802	.	ADP1-WT	1585789	1585789
UN	7803	.	ADP1-WT	1586014	1586019
UN	7804	.	ADP1-WT	1586025	1586027
UN	7805	.	ADP1-WT	1586043	1586043
UN	7806	.	ADP1-WT	1586065	1586065
UN	7807	.	ADP1-WT	1586079	1586079
UN	7808	.	ADP1-WT	1586091	1586093
UN	7809	.	ADP1-WT	1586095	1586095
UN	7810	.	ADP1-WT	1586099	1586101
UN	7811	.	ADP1-WT	1586103	1586117
UN	7812	.	ADP1-WT	1586119	1586125
UN	7813	.	ADP1-WT	1586131	1586131
UN	7814	.	ADP1-WT	1586135	1586136
UN	7815	.	ADP1-WT	1586138	1586138
UN	7816	.	ADP1-WT	1586141	1586141
UN	7817	.	ADP1-WT	1586143	1586143
UN	7818	.	ADP1-WT	1586145	1586148
UN	7819	.	ADP1-WT	1586158	1586189
UN	7820	.	ADP1-WT	1586200	1586201
UN	7821	.	ADP1-WT	1586204	1586204
UN	7822	.	ADP1-WT	1586206	1586206
UN	7823	.	ADP1-WT	1586220	1586220
UN	7824	.	ADP1-WT	1586722	1586725
UN	7825	.	ADP1-WT	1586728	1586745
UN	7826	.	ADP1-WT	1586763	1586765
UN	7827	.	ADP1-WT	1586767	1586773
UN	7828	.	ADP1-WT	1586787	1586788
UN	7829	.	ADP1-WT	1586791	1586791
UN	7830	.	ADP1-WT	1586796	1586815
UN	7831	.	ADP1-WT	1587095	1587095
UN	7832	.	ADP1-WT	1587097	1587097
UN	7833	.	ADP1-WT	1587101	1587129
UN	7834	.	ADP1-WT	1587131	1587135
UN	7835	.	ADP1-WT	1587185	1587186
UN	7836	.	ADP1-WT	1587188	1587189
UN	7837	.	ADP1-WT	1587194	1587195
UN	7838	.	ADP1-WT	1587197	1587198
UN	7839	.	ADP1-WT	1587201	1587201
UN	7840	.	ADP1-WT	1587203	1587204
UN	7841	.	ADP1-WT	1587206	1587209
UN	7842	.	ADP1-WT	1587440	1587440
UN	7843	.	ADP1-WT	1587444	1587444
UN	7844	.	ADP1-WT	1587447	1587466
UN	7845	.	ADP1-WT	1587473	1587473
UN	7846	.	ADP1-WT	1587475	1587552
UN	7847	.	ADP1-WT	1587554	1587554
UN	7848	.	ADP1-WT	1587568	1587568
UN	7849	.	ADP1-WT	1587724	1587725
UN	7850	.	ADP1-WT	1587733	1587733
UN	7851	.	ADP1-WT	1587737	1587737
UN	7852	.	ADP1-WT	1587739	1587747
UN	7853	.	ADP1-WT	1587749	1587777
UN	7854	.	ADP1-WT	1587779	1587781
UN	7855	.	ADP1-WT	1587785	1587786
UN	7856	.	ADP1-WT	1587789	1587790
UN	7857	.	ADP1-WT	1587800	1587801
UN	7858	.	ADP1-WT	1587806	1587806
UN	7859	.	ADP1-WT	1587808	1587808
UN	7860	.	ADP1-WT	1587811	1587812
UN	7861	.	ADP1-WT	1587847	1587851
UN	7862	.	ADP1-WT	1587853	1587854
UN	7863	.	ADP1-WT	1588747	1588747
UN	7864	.	ADP1-WT	1588756	1588757
UN	7865	.	ADP1-WT	1588760	1588760
UN	7866	.	ADP1-WT	1588767	1588767
UN	7867	.	ADP1-WT	1588793	1588793
UN	7868	.	ADP1-WT	1588795	1588797
UN	7869	.	ADP1-WT	1588799	1588799
UN	7870	.	ADP1-WT	1588815	1588815
UN	7871	.	ADP1-WT	1588820	1588821
UN	7872	.	ADP1-WT	1588823	1588823
UN	7873	.	ADP1-WT	1588825	1588825
UN	7874	.	ADP1-WT	1588827	1588828
UN	7875	.	ADP1-WT	1588832	1588832
UN	7876	.	ADP1-WT	1588836	1588836
UN	7877	.	ADP1-WT	1588839	1588839
UN	7878	.	ADP1-WT	1588843	1588843
UN	7879	.	ADP1-WT	1588845	1588845
UN	7880	.	ADP1-WT	1588866	1588868
UN	7881	.	ADP1-WT	1589079	1589079
UN	7882	.	ADP1-WT	1589089	1589089
UN	7883	.	ADP1-WT	1589099	1589099
UN	7884	.	ADP1-WT	1589101	1589103
UN	7885	.	ADP1-WT	1589105	1589105
UN	7886	.	ADP1-WT	1589107	1589108
UN	7887	.	ADP1-WT	1589111	1589111
UN	7888	.	ADP1-WT	1589113	1589127
UN	7889	.	ADP1-WT	1589141	1589150
UN	7890	.	ADP1-WT	1589153	1589153
UN	7891	.	ADP1-WT	1589155	1589161
UN	7892	.	ADP1-WT	1589164	1589168
UN	7893	.	ADP1-WT	1589170	1589177
UN	7894	.	ADP1-WT	1589179	1589181
UN	7895	.	ADP1-WT	1589183	1589189
UN	7896	.	ADP1-WT	1589192	1589207
UN	7897	.	ADP1-WT	1589210	1589212
UN	7898	.	ADP1-WT	1589214	1589214
UN	7899	.	ADP1-WT	1589216	1589218
UN	7900	.	ADP1-WT	1589366	1589366
UN	7901	.	ADP1-WT	1589369	1589369
UN	7902	.	ADP1-WT	1589373	1589373
UN	7903	.	ADP1-WT	1589375	1589380
UN	7904	.	ADP1-WT	1589382	1589382
UN	7905	.	ADP1-WT	1589384	1589390
UN	7906	.	ADP1-WT	1589393	1589394
UN	7907	.	ADP1-WT	1589996	1589996
UN	7908	.	ADP1-WT	1590003	1590003
UN	7909	.	ADP1-WT	1590149	1590149
UN	7910	.	ADP1-WT	1590163	1590163
UN	7911	.	ADP1-WT	1590333	1590333
UN	7912	.	ADP1-WT	1590336	1590336
UN	7913	.	ADP1-WT	1590352	1590358
UN	7914	.	ADP1-WT	1590360	1590365
UN	7915	.	ADP1-WT	1590367	1590460
UN	7916	.	ADP1-WT	1590463	1590466
UN	7917	.	ADP1-WT	1591019	1591019
UN	7918	.	ADP1-WT	1592195	1592195
UN	7919	.	ADP1-WT	1592200	1592201
UN	7920	.	ADP1-WT	1592210	1592218
UN	7921	.	ADP1-WT	1592450	1592451
UN	7922	.	ADP1-WT	1592454	1592454
UN	7923	.	ADP1-WT	1592636	1592636
UN	7924	.	ADP1-WT	1592869	1592877
UN	7925	.	ADP1-WT	1592879	1592879
UN	7926	.	ADP1-WT	1592917	1592917
UN	7927	.	ADP1-WT	1592929	1592931
UN	7928	.	ADP1-WT	1592933	1592933
UN	7929	.	ADP1-WT	1592935	1592935
UN	7930	.	ADP1-WT	1592943	1592943
UN	7931	.	ADP1-WT	1592946	1592946
UN	7932	.	ADP1-WT	1592949	1592950
UN	7933	.	ADP1-WT	1592952	1592952
UN	7934	.	ADP1-WT	1592954	1592973
UN	7935	.	ADP1-WT	1592976	1592977
UN	7936	.	ADP1-WT	1593029	1593032
UN	7937	.	ADP1-WT	1593034	1593036
UN	7938	.	ADP1-WT	1593038	1593041
UN	7939	.	ADP1-WT	1593043	1593049
UN	7940	.	ADP1-WT	1593052	1593052
UN	7941	.	ADP1-WT	1593054	1593079
UN	7942	.	ADP1-WT	1593088	1593088
UN	7943	.	ADP1-WT	1593125	1593125
UN	7944	.	ADP1-WT	1593136	1593139
UN	7945	.	ADP1-WT	1593141	1593142
UN	7946	.	ADP1-WT	1593146	1593148
UN	7947	.	ADP1-WT	1593150	1593150
UN	7948	.	ADP1-WT	1593311	1593327
UN	7949	.	ADP1-WT	1593329	1593332
UN	7950	.	ADP1-WT	1593335	1593340
UN	7951	.	ADP1-WT	1593342	1593345
UN	7952	.	ADP1-WT	1593349	1593361
UN	7953	.	ADP1-WT	1593365	1593366
UN	7954	.	ADP1-WT	1593368	1593370
UN	7955	.	ADP1-WT	1593374	1593374
UN	7956	.	ADP1-WT	1593674	1593674
UN	7957	.	ADP1-WT	1593717	1593717
UN	7958	.	ADP1-WT	1594721	1594721
UN	7959	.	ADP1-WT	1594736	1594736
UN	7960	.	ADP1-WT	1594766	1594796
UN	7961	.	ADP1-WT	1594799	1594811
UN	7962	.	ADP1-WT	1594813	1594813
UN	7963	.	ADP1-WT	1594816	1594816
UN	7964	.	ADP1-WT	1594818	1594819
UN	7965	.	ADP1-WT	1594825	1594825
UN	7966	.	ADP1-WT	1594828	1594832
UN	7967	.	ADP1-WT	1595112	1595129
UN	7968	.	ADP1-WT	1595134	1595138
UN	7969	.	ADP1-WT	1595144	1595144
UN	7970	.	ADP1-WT	1595147	1595148
UN	7971	.	ADP1-WT	1595150	1595150
UN	7972	.	ADP1-WT	1595152	1595152
UN	7973	.	ADP1-WT	1595156	1595158
UN	7974	.	ADP1-WT	1595162	1595163
UN	7975	.	ADP1-WT	1595165	1595166
UN	7976	.	ADP1-WT	1595177	1595177
UN	7977	.	ADP1-WT	1595180	1595180
UN	7978	.	ADP1-WT	1595183	1595184
UN	7979	.	ADP1-WT	1595194	1595194
UN	7980	.	ADP1-WT	1595206	1595206
UN	7981	.	ADP1-WT	1595209	1595211
UN	7982	.	ADP1-WT	1595213	1595217
UN	7983	.	ADP1-WT	1595220	1595220
UN	7984	.	ADP1-WT	1595222	1595226
UN	7985	.	ADP1-WT	1595228	1595234
UN	7986	.	ADP1-WT	1595240	1595240
UN	7987	.	ADP1-WT	1595250	1595250
UN	7988	.	ADP1-WT	1595281	1595281
UN	7989	.	ADP1-WT	1597135	1597135
UN	7990	.	ADP1-WT	1597144	1597329
UN	7991	.	ADP1-WT	1597331	1597331
UN	7992	.	ADP1-WT	1597333	1597334
UN	7993	.	ADP1-WT	1597336	1597341
UN	7994	.	ADP1-WT	1597344	1597348
UN	7995	.	ADP1-WT	1597509	1597513
UN	7996	.	ADP1-WT	1597515	1597515
UN	7997	.	ADP1-WT	1597519	1597519
UN	7998	.	ADP1-WT	1597521	1597521
UN	7999	.	ADP1-WT	1597524	1597525
UN	8000	.	ADP1-WT	1597527	1597529
UN	8001	.	ADP1-WT	1597533	1597582
UN	8002	.	ADP1-WT	1598845	1598845
UN	8003	.	ADP1-WT	1598868	1598869
UN	8004	.	ADP1-WT	1598871	1598873
UN	8005	.	ADP1-WT	1598875	1598876
UN	8006	.	ADP1-WT	1598881	1598887
UN	8007	.	ADP1-WT	1598891	1598891
UN	8008	.	ADP1-WT	1598894	1598896
UN	8009	.	ADP1-WT	1598898	1598898
UN	8010	.	ADP1-WT	1598917	1598921
UN	8011	.	ADP1-WT	1598925	1598926
UN	8012	.	ADP1-WT	1599664	1599664
UN	8013	.	ADP1-WT	1599916	1599916
UN	8014	.	ADP1-WT	1600481	1600493
UN	8015	.	ADP1-WT	1600506	1600510
UN	8016	.	ADP1-WT	1600543	1600546
UN	8017	.	ADP1-WT	1600548	1600552
UN	8018	.	ADP1-WT	1602258	1602258
UN	8019	.	ADP1-WT	1602262	1602262
UN	8020	.	ADP1-WT	1602264	1602264
UN	8021	.	ADP1-WT	1602267	1602267
UN	8022	.	ADP1-WT	1602272	1602275
UN	8023	.	ADP1-WT	1602278	1602279
UN	8024	.	ADP1-WT	1602285	1602285
UN	8025	.	ADP1-WT	1602483	1602483
UN	8026	.	ADP1-WT	1603352	1603490
UN	8027	.	ADP1-WT	1604100	1604102
UN	8028	.	ADP1-WT	1604164	1604171
UN	8029	.	ADP1-WT	1604175	1604180
UN	8030	.	ADP1-WT	1604186	1604190
UN	8031	.	ADP1-WT	1604640	1604641
UN	8032	.	ADP1-WT	1604644	1604645
UN	8033	.	ADP1-WT	1604760	1604760
UN	8034	.	ADP1-WT	1604767	1604768
UN	8035	.	ADP1-WT	1604778	1604778
UN	8036	.	ADP1-WT	1604782	1604783
UN	8037	.	ADP1-WT	1604785	1604785
UN	8038	.	ADP1-WT	1604788	1604788
UN	8039	.	ADP1-WT	1604796	1604803
UN	8040	.	ADP1-WT	1604805	1604805
UN	8041	.	ADP1-WT	1604810	1604810
UN	8042	.	ADP1-WT	1604812	1604813
UN	8043	.	ADP1-WT	1604815	1604815
UN	8044	.	ADP1-WT	1604818	1604818
UN	8045	.	ADP1-WT	1604824	1604900
UN	8046	.	ADP1-WT	1604902	1604903
UN	8047	.	ADP1-WT	1604907	1604907
UN	8048	.	ADP1-WT	1605055	1605055
UN	8049	.	ADP1-WT	1605065	1605067
UN	8050	.	ADP1-WT	1605075	1605302
UN	8051	.	ADP1-WT	1605306	1605310
UN	8052	.	ADP1-WT	1605315	1605315
UN	8053	.	ADP1-WT	1605318	1605318
UN	8054	.	ADP1-WT	1605322	1605322
UN	8055	.	ADP1-WT	1605328	1605328
UN	8056	.	ADP1-WT	1605330	1605356
UN	8057	.	ADP1-WT	1605358	1605358
UN	8058	.	ADP1-WT	1605360	1605364
UN	8059	.	ADP1-WT	1605366	1605369
UN	8060	.	ADP1-WT	1605371	1605371
UN	8061	.	ADP1-WT	1605373	1605379
UN	8062	.	ADP1-WT	1605383	1605383
UN	8063	.	ADP1-WT	1605385	1605386
UN	8064	.	ADP1-WT	1605389	1605391
UN	8065	.	ADP1-WT	1605395	1605395
UN	8066	.	ADP1-WT	1605397	1605399
UN	8067	.	ADP1-WT	1605401	1605402
UN	8068	.	ADP1-WT	1605413	1605413
UN	8069	.	ADP1-WT	1605448	1605448
UN	8070	.	ADP1-WT	1605458	1605458
UN	8071	.	ADP1-WT	1605460	1605460
UN	8072	.	ADP1-WT	1605462	1605463
UN	8073	.	ADP1-WT	1605467	1605470
UN	8074	.	ADP1-WT	1605670	1605690
UN	8075	.	ADP1-WT	1605692	1605696
UN	8076	.	ADP1-WT	1605698	1605700
UN	8077	.	ADP1-WT	1605702	1605778
UN	8078	.	ADP1-WT	1606030	1606030
UN	8079	.	ADP1-WT	1606071	1606076
UN	8080	.	ADP1-WT	1606233	1606247
UN	8081	.	ADP1-WT	1606249	1606249
UN	8082	.	ADP1-WT	1606261	1606270
UN	8083	.	ADP1-WT	1606745	1606761
UN	8084	.	ADP1-WT	1606768	1606794
UN	8085	.	ADP1-WT	1606796	1606799
UN	8086	.	ADP1-WT	1606801	1606801
UN	8087	.	ADP1-WT	1606834	1606834
UN	8088	.	ADP1-WT	1606986	1606987
UN	8089	.	ADP1-WT	1606989	1606993
UN	8090	.	ADP1-WT	1606996	1606997
UN	8091	.	ADP1-WT	1607010	1607010
UN	8092	.	ADP1-WT	1607012	1607012
UN	8093	.	ADP1-WT	1607020	1607021
UN	8094	.	ADP1-WT	1607025	1607026
UN	8095	.	ADP1-WT	1607029	1607030
UN	8096	.	ADP1-WT	1607032	1607032
UN	8097	.	ADP1-WT	1607034	1607035
UN	8098	.	ADP1-WT	1607039	1607039
UN	8099	.	ADP1-WT	1607041	1607072
UN	8100	.	ADP1-WT	1607076	1607116
UN	8101	.	ADP1-WT	1607123	1607123
UN	8102	.	ADP1-WT	1607127	1607127
UN	8103	.	ADP1-WT	1607129	1607132
UN	8104	.	ADP1-WT	1607143	1607143
UN	8105	.	ADP1-WT	1607146	1607146
UN	8106	.	ADP1-WT	1607325	1607347
UN	8107	.	ADP1-WT	1607350	1607351
UN	8108	.	ADP1-WT	1607354	1607355
UN	8109	.	ADP1-WT	1607358	1607361
UN	8110	.	ADP1-WT	1607363	1607364
UN	8111	.	ADP1-WT	1607367	1607367
UN	8112	.	ADP1-WT	1607371	1607371
UN	8113	.	ADP1-WT	1607387	1607387
UN	8114	.	ADP1-WT	1607390	1607391
UN	8115	.	ADP1-WT	1607404	1607406
UN	8116	.	ADP1-WT	1607408	1607409
UN	8117	.	ADP1-WT	1607411	1607412
UN	8118	.	ADP1-WT	1607414	1607414
UN	8119	.	ADP1-WT	1607424	1607425
UN	8120	.	ADP1-WT	1607427	1607430
UN	8121	.	ADP1-WT	1607434	1607438
UN	8122	.	ADP1-WT	1607445	1607459
UN	8123	.	ADP1-WT	1607461	1607461
UN	8124	.	ADP1-WT	1607463	1607463
UN	8125	.	ADP1-WT	1607466	1607466
UN	8126	.	ADP1-WT	1607468	1607468
UN	8127	.	ADP1-WT	1607477	1607477
UN	8128	.	ADP1-WT	1607479	1607480
UN	8129	.	ADP1-WT	1607843	1607843
UN	8130	.	ADP1-WT	1607845	1607888
UN	8131	.	ADP1-WT	1608031	1608031
UN	8132	.	ADP1-WT	1608033	1608034
UN	8133	.	ADP1-WT	1608038	1608038
UN	8134	.	ADP1-WT	1608041	1608042
UN	8135	.	ADP1-WT	1608045	1608046
UN	8136	.	ADP1-WT	1608053	1608054
UN	8137	.	ADP1-WT	1608056	1608057
UN	8138	.	ADP1-WT	1608059	1608060
UN	8139	.	ADP1-WT	1608062	1608072
UN	8140	.	ADP1-WT	1608077	1608077
UN	8141	.	ADP1-WT	1608080	1608080
UN	8142	.	ADP1-WT	1608082	1608084
UN	8143	.	ADP1-WT	1608235	1608235
UN	8144	.	ADP1-WT	1608237	1608237
UN	8145	.	ADP1-WT	1608242	1608300
UN	8146	.	ADP1-WT	1608302	1608306
UN	8147	.	ADP1-WT	1608328	1608328
UN	8148	.	ADP1-WT	1608330	1608331
UN	8149	.	ADP1-WT	1608333	1608333
UN	8150	.	ADP1-WT	1608346	1608346
UN	8151	.	ADP1-WT	1608351	1608380
UN	8152	.	ADP1-WT	1608453	1608455
UN	8153	.	ADP1-WT	1608457	1608459
UN	8154	.	ADP1-WT	1608462	1608463
UN	8155	.	ADP1-WT	1608465	1608466
UN	8156	.	ADP1-WT	1608470	1608472
UN	8157	.	ADP1-WT	1608476	1608480
UN	8158	.	ADP1-WT	1608483	1608484
UN	8159	.	ADP1-WT	1608655	1608666
UN	8160	.	ADP1-WT	1608668	1608675
UN	8161	.	ADP1-WT	1608678	1608681
UN	8162	.	ADP1-WT	1608684	1608684
UN	8163	.	ADP1-WT	1608687	1608687
UN	8164	.	ADP1-WT	1608689	1608691
UN	8165	.	ADP1-WT	1608694	1608695
UN	8166	.	ADP1-WT	1608705	1608705
UN	8167	.	ADP1-WT	1608707	1608709
UN	8168	.	ADP1-WT	1608711	1608711
UN	8169	.	ADP1-WT	1608717	1608719
UN	8170	.	ADP1-WT	1608722	1608724
UN	8171	.	ADP1-WT	1608728	1608728
UN	8172	.	ADP1-WT	1608862	1608869
UN	8173	.	ADP1-WT	1608873	1608878
UN	8174	.	ADP1-WT	1608880	1608885
UN	8175	.	ADP1-WT	1608887	1608889
UN	8176	.	ADP1-WT	1608891	1608918
UN	8177	.	ADP1-WT	1609346	1609348
UN	8178	.	ADP1-WT	1609543	1609543
UN	8179	.	ADP1-WT	1609554	1609554
UN	8180	.	ADP1-WT	1609821	1609821
UN	8181	.	ADP1-WT	1609933	1609935
UN	8182	.	ADP1-WT	1609938	1609938
UN	8183	.	ADP1-WT	1609940	1609941
UN	8184	.	ADP1-WT	1609945	1609949
UN	8185	.	ADP1-WT	1609953	1609953
UN	8186	.	ADP1-WT	1609978	1609980
UN	8187	.	ADP1-WT	1609982	1609985
UN	8188	.	ADP1-WT	1609987	1609988
UN	8189	.	ADP1-WT	1609990	1609990
UN	8190	.	ADP1-WT	1609994	1609994
UN	8191	.	ADP1-WT	1610001	1610003
UN	8192	.	ADP1-WT	1610006	1610006
UN	8193	.	ADP1-WT	1610008	1610011
UN	8194	.	ADP1-WT	1610013	1610026
UN	8195	.	ADP1-WT	1610516	1610516
UN	8196	.	ADP1-WT	1610518	1610518
UN	8197	.	ADP1-WT	1610524	1610524
UN	8198	.	ADP1-WT	1610527	1610528
UN	8199	.	ADP1-WT	1610531	1610531
UN	8200	.	ADP1-WT	1610605	1610605
UN	8201	.	ADP1-WT	1611831	1611832
UN	8202	.	ADP1-WT	1611835	1611835
UN	8203	.	ADP1-WT	1611839	1611849
UN	8204	.	ADP1-WT	1612608	1612643
UN	8205	.	ADP1-WT	1612646	1612646
UN	8206	.	ADP1-WT	1612650	1612652
UN	8207	.	ADP1-WT	1613353	1613359
UN	8208	.	ADP1-WT	1613361	1613380
UN	8209	.	ADP1-WT	1613411	1613411
UN	8210	.	ADP1-WT	1613413	1613416
UN	8211	.	ADP1-WT	1613418	1613418
UN	8212	.	ADP1-WT	1613421	1613424
UN	8213	.	ADP1-WT	1613428	1613430
UN	8214	.	ADP1-WT	1613432	1613441
UN	8215	.	ADP1-WT	1613443	1613444
UN	8216	.	ADP1-WT	1613446	1613446
UN	8217	.	ADP1-WT	1613448	1613450
UN	8218	.	ADP1-WT	1613452	1613460
UN	8219	.	ADP1-WT	1613462	1613468
UN	8220	.	ADP1-WT	1613470	1613470
UN	8221	.	ADP1-WT	1613473	1613478
UN	8222	.	ADP1-WT	1613480	1613480
UN	8223	.	ADP1-WT	1613486	1613486
UN	8224	.	ADP1-WT	1613495	1613495
UN	8225	.	ADP1-WT	1613500	1613500
UN	8226	.	ADP1-WT	1613502	1613502
UN	8227	.	ADP1-WT	1613530	1613530
UN	8228	.	ADP1-WT	1613536	1613536
UN	8229	.	ADP1-WT	1613584	1613584
UN	8230	.	ADP1-WT	1613586	1613586
UN	8231	.	ADP1-WT	1613596	1613596
UN	8232	.	ADP1-WT	1613817	1613827
UN	8233	.	ADP1-WT	1613829	1613829
UN	8234	.	ADP1-WT	1614302	1614302
UN	8235	.	ADP1-WT	1614305	1614307
UN	8236	.	ADP1-WT	1614459	1614459
UN	8237	.	ADP1-WT	1614465	1614469
UN	8238	.	ADP1-WT	1614472	1614473
UN	8239	.	ADP1-WT	1614476	1614477
UN	8240	.	ADP1-WT	1614479	1614507
UN	8241	.	ADP1-WT	1614511	1614511
UN	8242	.	ADP1-WT	1614525	1614525
UN	8243	.	ADP1-WT	1614530	1614530
UN	8244	.	ADP1-WT	1614533	1614533
UN	8245	.	ADP1-WT	1614538	1614539
UN	8246	.	ADP1-WT	1614541	1614542
UN	8247	.	ADP1-WT	1614546	1614548
UN	8248	.	ADP1-WT	1614551	1614551
UN	8249	.	ADP1-WT	1615708	1615708
UN	8250	.	ADP1-WT	1615718	1615718
UN	8251	.	ADP1-WT	1615773	1615773
UN	8252	.	ADP1-WT	1615779	1615780
UN	8253	.	ADP1-WT	1615783	1615783
UN	8254	.	ADP1-WT	1616252	1616252
UN	8255	.	ADP1-WT	1616258	1616260
UN	8256	.	ADP1-WT	1616263	1616263
UN	8257	.	ADP1-WT	1616303	1616303
UN	8258	.	ADP1-WT	1616311	1616318
UN	8259	.	ADP1-WT	1616645	1616645
UN	8260	.	ADP1-WT	1616647	1616647
UN	8261	.	ADP1-WT	1616649	1616649
UN	8262	.	ADP1-WT	1616651	1616655
UN	8263	.	ADP1-WT	1616754	1616754
UN	8264	.	ADP1-WT	1617158	1617166
UN	8265	.	ADP1-WT	1617177	1617177
UN	8266	.	ADP1-WT	1617184	1617184
UN	8267	.	ADP1-WT	1617187	1617187
UN	8268	.	ADP1-WT	1617190	1617196
UN	8269	.	ADP1-WT	1617198	1617202
UN	8270	.	ADP1-WT	1617212	1617212
UN	8271	.	ADP1-WT	1617214	1617214
UN	8272	.	ADP1-WT	1617285	1617290
UN	8273	.	ADP1-WT	1617292	1617292
UN	8274	.	ADP1-WT	1617294	1617297
UN	8275	.	ADP1-WT	1617319	1617319
UN	8276	.	ADP1-WT	1617324	1617324
UN	8277	.	ADP1-WT	1617329	1617329
UN	8278	.	ADP1-WT	1617334	1617334
UN	8279	.	ADP1-WT	1617336	1617336
UN	8280	.	ADP1-WT	1617340	1617340
UN	8281	.	ADP1-WT	1617342	1617344
UN	8282	.	ADP1-WT	1617346	1617348
UN	8283	.	ADP1-WT	1617352	1617380
UN	8284	.	ADP1-WT	1617383	1617385
UN	8285	.	ADP1-WT	1617388	1617388
UN	8286	.	ADP1-WT	1617394	1617394
UN	8287	.	ADP1-WT	1617607	1617607
UN	8288	.	ADP1-WT	1617609	1617611
UN	8289	.	ADP1-WT	1617613	1617619
UN	8290	.	ADP1-WT	1617623	1617625
UN	8291	.	ADP1-WT	1617629	1617631
UN	8292	.	ADP1-WT	1617633	1617633
UN	8293	.	ADP1-WT	1617637	1617637
UN	8294	.	ADP1-WT	1617641	1617645
UN	8295	.	ADP1-WT	1617649	1617649
UN	8296	.	ADP1-WT	1617652	1617652
UN	8297	.	ADP1-WT	1617655	1617655
UN	8298	.	ADP1-WT	1617657	1617659
UN	8299	.	ADP1-WT	1617661	1617661
UN	8300	.	ADP1-WT	1617663	1617668
UN	8301	.	ADP1-WT	1618715	1618715
UN	8302	.	ADP1-WT	1618739	1618739
UN	8303	.	ADP1-WT	1618750	1618750
UN	8304	.	ADP1-WT	1618752	1618753
UN	8305	.	ADP1-WT	1618757	1618757
UN	8306	.	ADP1-WT	1618773	1618773
UN	8307	.	ADP1-WT	1618797	1618804
UN	8308	.	ADP1-WT	1618808	1618808
UN	8309	.	ADP1-WT	1618813	1618814
UN	8310	.	ADP1-WT	1619078	1619082
UN	8311	.	ADP1-WT	1619084	1619084
UN	8312	.	ADP1-WT	1619471	1619471
UN	8313	.	ADP1-WT	1619511	1619512
UN	8314	.	ADP1-WT	1620067	1620067
UN	8315	.	ADP1-WT	1620069	1620069
UN	8316	.	ADP1-WT	1620071	1620075
UN	8317	.	ADP1-WT	1620077	1620077
UN	8318	.	ADP1-WT	1620089	1620089
UN	8319	.	ADP1-WT	1620093	1620093
UN	8320	.	ADP1-WT	1621050	1621050
UN	8321	.	ADP1-WT	1621052	1621079
UN	8322	.	ADP1-WT	1621370	1621376
UN	8323	.	ADP1-WT	1621380	1621380
UN	8324	.	ADP1-WT	1621400	1621401
UN	8325	.	ADP1-WT	1621440	1621440
UN	8326	.	ADP1-WT	1621444	1621444
UN	8327	.	ADP1-WT	1621524	1621524
UN	8328	.	ADP1-WT	1621736	1621736
UN	8329	.	ADP1-WT	1621739	1621739
UN	8330	.	ADP1-WT	1621756	1621756
UN	8331	.	ADP1-WT	1621760	1621797
UN	8332	.	ADP1-WT	1621799	1621800
UN	8333	.	ADP1-WT	1621802	1621804
UN	8334	.	ADP1-WT	1621811	1621813
UN	8335	.	ADP1-WT	1621822	1621822
UN	8336	.	ADP1-WT	1621824	1621824
UN	8337	.	ADP1-WT	1621828	1621828
UN	8338	.	ADP1-WT	1621830	1621830
UN	8339	.	ADP1-WT	1621835	1621835
UN	8340	.	ADP1-WT	1621843	1621844
UN	8341	.	ADP1-WT	1621851	1621852
UN	8342	.	ADP1-WT	1621854	1621854
UN	8343	.	ADP1-WT	1622319	1622319
UN	8344	.	ADP1-WT	1622321	1622321
UN	8345	.	ADP1-WT	1622323	1622323
UN	8346	.	ADP1-WT	1622330	1622331
UN	8347	.	ADP1-WT	1622335	1622335
UN	8348	.	ADP1-WT	1622342	1622342
UN	8349	.	ADP1-WT	1622345	1622364
UN	8350	.	ADP1-WT	1622582	1622582
UN	8351	.	ADP1-WT	1622584	1622584
UN	8352	.	ADP1-WT	1623892	1623893
UN	8353	.	ADP1-WT	1623895	1623895
UN	8354	.	ADP1-WT	1623897	1623897
UN	8355	.	ADP1-WT	1623899	1623909
UN	8356	.	ADP1-WT	1623913	1623914
UN	8357	.	ADP1-WT	1623917	1623918
UN	8358	.	ADP1-WT	1623920	1623923
UN	8359	.	ADP1-WT	1623950	1623953
UN	8360	.	ADP1-WT	1623973	1623973
UN	8361	.	ADP1-WT	1623977	1623977
UN	8362	.	ADP1-WT	1623979	1623979
UN	8363	.	ADP1-WT	1624739	1624740
UN	8364	.	ADP1-WT	1624742	1624742
UN	8365	.	ADP1-WT	1624744	1624744
UN	8366	.	ADP1-WT	1624771	1624771
UN	8367	.	ADP1-WT	1624773	1624773
UN	8368	.	ADP1-WT	1625885	1625885
UN	8369	.	ADP1-WT	1625899	1625902
UN	8370	.	ADP1-WT	1625908	1625908
UN	8371	.	ADP1-WT	1625920	1625920
UN	8372	.	ADP1-WT	1626415	1626417
UN	8373	.	ADP1-WT	1626427	1626427
UN	8374	.	ADP1-WT	1626443	1626455
UN	8375	.	ADP1-WT	1626457	1626457
UN	8376	.	ADP1-WT	1626462	1626462
UN	8377	.	ADP1-WT	1626498	1626498
UN	8378	.	ADP1-WT	1626501	1626501
UN	8379	.	ADP1-WT	1626504	1626504
UN	8380	.	ADP1-WT	1626506	1626506
UN	8381	.	ADP1-WT	1626508	1626508
UN	8382	.	ADP1-WT	1626519	1626519
UN	8383	.	ADP1-WT	1626523	1626524
UN	8384	.	ADP1-WT	1626526	1626526
UN	8385	.	ADP1-WT	1626531	1626531
UN	8386	.	ADP1-WT	1626537	1626537
UN	8387	.	ADP1-WT	1626539	1626540
UN	8388	.	ADP1-WT	1626544	1626548
UN	8389	.	ADP1-WT	1626551	1626551
UN	8390	.	ADP1-WT	1626553	1626553
UN	8391	.	ADP1-WT	1626555	1626578
UN	8392	.	ADP1-WT	1626580	1626580
UN	8393	.	ADP1-WT	1626585	1626585
UN	8394	.	ADP1-WT	1626600	1626606
UN	8395	.	ADP1-WT	1626608	1626608
UN	8396	.	ADP1-WT	1626611	1626612
UN	8397	.	ADP1-WT	1626614	1626614
UN	8398	.	ADP1-WT	1626619	1626619
UN	8399	.	ADP1-WT	1626622	1626624
UN	8400	.	ADP1-WT	1626626	1626650
UN	8401	.	ADP1-WT	1626652	1626653
UN	8402	.	ADP1-WT	1626655	1626678
UN	8403	.	ADP1-WT	1626680	1626680
UN	8404	.	ADP1-WT	1626683	1626699
UN	8405	.	ADP1-WT	1626701	1626711
UN	8406	.	ADP1-WT	1626718	1626719
UN	8407	.	ADP1-WT	1626722	1626733
UN	8408	.	ADP1-WT	1626735	1626735
UN	8409	.	ADP1-WT	1626745	1626745
UN	8410	.	ADP1-WT	1626748	1626748
UN	8411	.	ADP1-WT	1626750	1626754
UN	8412	.	ADP1-WT	1626756	1626762
UN	8413	.	ADP1-WT	1626769	1626769
UN	8414	.	ADP1-WT	1626773	1626773
UN	8415	.	ADP1-WT	1626776	1626778
UN	8416	.	ADP1-WT	1626991	1626992
UN	8417	.	ADP1-WT	1626996	1626999
UN	8418	.	ADP1-WT	1627001	1627001
UN	8419	.	ADP1-WT	1627005	1627005
UN	8420	.	ADP1-WT	1628526	1628526
UN	8421	.	ADP1-WT	1628529	1628530
UN	8422	.	ADP1-WT	1628532	1628533
UN	8423	.	ADP1-WT	1628535	1628537
UN	8424	.	ADP1-WT	1628539	1628553
UN	8425	.	ADP1-WT	1628555	1628559
UN	8426	.	ADP1-WT	1628561	1628562
UN	8427	.	ADP1-WT	1628564	1628568
UN	8428	.	ADP1-WT	1628570	1628570
UN	8429	.	ADP1-WT	1628572	1628580
UN	8430	.	ADP1-WT	1628616	1628617
UN	8431	.	ADP1-WT	1628619	1628623
UN	8432	.	ADP1-WT	1628625	1628629
UN	8433	.	ADP1-WT	1628631	1628632
UN	8434	.	ADP1-WT	1628634	1628637
UN	8435	.	ADP1-WT	1628641	1628641
UN	8436	.	ADP1-WT	1628648	1628649
UN	8437	.	ADP1-WT	1629960	1629963
UN	8438	.	ADP1-WT	1629965	1629965
UN	8439	.	ADP1-WT	1629970	1629971
UN	8440	.	ADP1-WT	1629975	1629977
UN	8441	.	ADP1-WT	1629985	1629985
UN	8442	.	ADP1-WT	1629990	1629993
UN	8443	.	ADP1-WT	1629995	1629997
UN	8444	.	ADP1-WT	1629999	1630000
UN	8445	.	ADP1-WT	1630005	1630015
UN	8446	.	ADP1-WT	1630018	1630018
UN	8447	.	ADP1-WT	1630020	1630020
UN	8448	.	ADP1-WT	1630461	1630461
UN	8449	.	ADP1-WT	1630465	1630469
UN	8450	.	ADP1-WT	1630471	1630472
UN	8451	.	ADP1-WT	1630474	1630529
UN	8452	.	ADP1-WT	1630532	1630541
UN	8453	.	ADP1-WT	1630543	1630548
UN	8454	.	ADP1-WT	1630550	1630560
UN	8455	.	ADP1-WT	1630562	1630566
UN	8456	.	ADP1-WT	1630568	1630568
UN	8457	.	ADP1-WT	1630570	1630570
UN	8458	.	ADP1-WT	1630572	1630572
UN	8459	.	ADP1-WT	1630577	1630578
UN	8460	.	ADP1-WT	1630583	1630583
UN	8461	.	ADP1-WT	1630588	1630588
UN	8462	.	ADP1-WT	1630590	1630590
UN	8463	.	ADP1-WT	1630593	1630593
UN	8464	.	ADP1-WT	1630602	1630602
UN	8465	.	ADP1-WT	1635605	1635606
UN	8466	.	ADP1-WT	1635954	1636017
UN	8467	.	ADP1-WT	1637155	1637155
UN	8468	.	ADP1-WT	1637162	1637162
UN	8469	.	ADP1-WT	1637168	1637177
UN	8470	.	ADP1-WT	1637179	1637209
UN	8471	.	ADP1-WT	1637221	1637221
UN	8472	.	ADP1-WT	1637224	1637224
UN	8473	.	ADP1-WT	1637274	1637274
UN	8474	.	ADP1-WT	1637277	1637277
UN	8475	.	ADP1-WT	1637280	1637282
UN	8476	.	ADP1-WT	1637284	1637284
UN	8477	.	ADP1-WT	1638568	1638570
UN	8478	.	ADP1-WT	1638574	1638574
UN	8479	.	ADP1-WT	1638576	1638576
UN	8480	.	ADP1-WT	1638578	1638578
UN	8481	.	ADP1-WT	1638580	1638581
UN	8482	.	ADP1-WT	1638583	1638619
UN	8483	.	ADP1-WT	1638926	1638930
UN	8484	.	ADP1-WT	1638933	1638934
UN	8485	.	ADP1-WT	1639438	1639612
UN	8486	.	ADP1-WT	1639621	1639621
UN	8487	.	ADP1-WT	1639625	1639625
UN	8488	.	ADP1-WT	1639627	1639627
UN	8489	.	ADP1-WT	1639953	1639953
UN	8490	.	ADP1-WT	1639955	1639955
UN	8491	.	ADP1-WT	1639957	1639966
UN	8492	.	ADP1-WT	1639969	1639982
UN	8493	.	ADP1-WT	1639984	1640008
UN	8494	.	ADP1-WT	1640015	1640015
UN	8495	.	ADP1-WT	1640020	1640020
UN	8496	.	ADP1-WT	1640022	1640022
UN	8497	.	ADP1-WT	1641332	1641332
UN	8498	.	ADP1-WT	1641687	1641687
UN	8499	.	ADP1-WT	1641689	1641868
UN	8500	.	ADP1-WT	1641870	1641870
UN	8501	.	ADP1-WT	1641877	1641877
UN	8502	.	ADP1-WT	1641880	1641883
UN	8503	.	ADP1-WT	1641886	1641889
UN	8504	.	ADP1-WT	1641898	1641898
UN	8505	.	ADP1-WT	1641953	1641953
UN	8506	.	ADP1-WT	1641974	1641974
UN	8507	.	ADP1-WT	1641976	1641985
UN	8508	.	ADP1-WT	1641989	1641990
UN	8509	.	ADP1-WT	1642048	1642048
UN	8510	.	ADP1-WT	1642071	1642071
UN	8511	.	ADP1-WT	1642076	1642076
UN	8512	.	ADP1-WT	1643202	1643202
UN	8513	.	ADP1-WT	1643205	1643205
UN	8514	.	ADP1-WT	1643211	1643213
UN	8515	.	ADP1-WT	1643220	1643220
UN	8516	.	ADP1-WT	1643222	1643222
UN	8517	.	ADP1-WT	1643225	1643227
UN	8518	.	ADP1-WT	1643229	1643229
UN	8519	.	ADP1-WT	1643231	1643231
UN	8520	.	ADP1-WT	1643233	1643237
UN	8521	.	ADP1-WT	1643404	1643405
UN	8522	.	ADP1-WT	1643409	1643409
UN	8523	.	ADP1-WT	1643566	1643566
UN	8524	.	ADP1-WT	1643571	1643572
UN	8525	.	ADP1-WT	1643574	1643574
UN	8526	.	ADP1-WT	1643576	1643576
UN	8527	.	ADP1-WT	1643582	1643583
UN	8528	.	ADP1-WT	1643586	1643703
UN	8529	.	ADP1-WT	1643706	1643706
UN	8530	.	ADP1-WT	1643710	1643710
UN	8531	.	ADP1-WT	1643713	1643713
UN	8532	.	ADP1-WT	1643716	1643716
UN	8533	.	ADP1-WT	1643718	1643723
UN	8534	.	ADP1-WT	1643768	1643768
UN	8535	.	ADP1-WT	1643770	1643771
UN	8536	.	ADP1-WT	1643774	1643780
UN	8537	.	ADP1-WT	1643785	1643785
UN	8538	.	ADP1-WT	1643789	1643789
UN	8539	.	ADP1-WT	1643795	1643797
UN	8540	.	ADP1-WT	1643799	1643802
UN	8541	.	ADP1-WT	1643804	1643807
UN	8542	.	ADP1-WT	1643809	1643809
UN	8543	.	ADP1-WT	1643811	1643812
UN	8544	.	ADP1-WT	1643816	1643817
UN	8545	.	ADP1-WT	1643832	1643833
UN	8546	.	ADP1-WT	1643837	1643839
UN	8547	.	ADP1-WT	1643841	1643843
UN	8548	.	ADP1-WT	1643845	1643845
UN	8549	.	ADP1-WT	1644178	1644180
UN	8550	.	ADP1-WT	1645707	1645709
UN	8551	.	ADP1-WT	1645711	1645717
UN	8552	.	ADP1-WT	1645719	1645731
UN	8553	.	ADP1-WT	1645733	1645735
UN	8554	.	ADP1-WT	1645737	1645737
UN	8555	.	ADP1-WT	1645740	1645740
UN	8556	.	ADP1-WT	1645742	1645744
UN	8557	.	ADP1-WT	1645747	1645747
UN	8558	.	ADP1-WT	1646269	1646269
UN	8559	.	ADP1-WT	1646619	1646621
UN	8560	.	ADP1-WT	1646623	1646625
UN	8561	.	ADP1-WT	1646645	1646645
UN	8562	.	ADP1-WT	1646650	1646651
UN	8563	.	ADP1-WT	1646653	1646654
UN	8564	.	ADP1-WT	1646767	1646767
UN	8565	.	ADP1-WT	1646772	1646772
UN	8566	.	ADP1-WT	1646774	1646774
UN	8567	.	ADP1-WT	1646776	1646776
UN	8568	.	ADP1-WT	1646780	1646780
UN	8569	.	ADP1-WT	1646784	1646784
UN	8570	.	ADP1-WT	1646788	1646788
UN	8571	.	ADP1-WT	1646792	1646792
UN	8572	.	ADP1-WT	1646795	1646795
UN	8573	.	ADP1-WT	1646798	1646798
UN	8574	.	ADP1-WT	1646821	1646833
UN	8575	.	ADP1-WT	1646846	1646846
UN	8576	.	ADP1-WT	1646851	1646851
UN	8577	.	ADP1-WT	1646905	1646905
UN	8578	.	ADP1-WT	1646984	1646987
UN	8579	.	ADP1-WT	1647004	1647005
UN	8580	.	ADP1-WT	1647008	1647010
UN	8581	.	ADP1-WT	1648487	1648487
UN	8582	.	ADP1-WT	1648601	1648601
UN	8583	.	ADP1-WT	1648605	1648608
UN	8584	.	ADP1-WT	1649452	1649452
UN	8585	.	ADP1-WT	1649454	1649454
UN	8586	.	ADP1-WT	1649457	1649457
UN	8587	.	ADP1-WT	1649461	1649461
UN	8588	.	ADP1-WT	1649463	1649464
UN	8589	.	ADP1-WT	1649723	1649723
UN	8590	.	ADP1-WT	1649829	1649830
UN	8591	.	ADP1-WT	1649871	1649871
UN	8592	.	ADP1-WT	1649873	1649873
UN	8593	.	ADP1-WT	1649875	1649875
UN	8594	.	ADP1-WT	1649877	1649878
UN	8595	.	ADP1-WT	1649880	1649880
UN	8596	.	ADP1-WT	1649882	1649887
UN	8597	.	ADP1-WT	1649889	1649891
UN	8598	.	ADP1-WT	1649896	1649896
UN	8599	.	ADP1-WT	1649913	1649913
UN	8600	.	ADP1-WT	1649920	1649920
UN	8601	.	ADP1-WT	1649934	1649934
UN	8602	.	ADP1-WT	1649939	1649939
UN	8603	.	ADP1-WT	1649943	1649943
UN	8604	.	ADP1-WT	1649961	1649961
UN	8605	.	ADP1-WT	1649980	1650001
UN	8606	.	ADP1-WT	1650004	1650004
UN	8607	.	ADP1-WT	1650006	1650010
UN	8608	.	ADP1-WT	1650013	1650014
UN	8609	.	ADP1-WT	1650016	1650016
UN	8610	.	ADP1-WT	1650019	1650020
UN	8611	.	ADP1-WT	1650022	1650022
UN	8612	.	ADP1-WT	1650024	1650024
UN	8613	.	ADP1-WT	1650026	1650027
UN	8614	.	ADP1-WT	1650197	1650197
UN	8615	.	ADP1-WT	1650215	1650217
UN	8616	.	ADP1-WT	1650219	1650223
UN	8617	.	ADP1-WT	1650227	1650227
UN	8618	.	ADP1-WT	1650229	1650230
UN	8619	.	ADP1-WT	1650233	1650235
UN	8620	.	ADP1-WT	1650239	1650239
UN	8621	.	ADP1-WT	1650241	1650265
UN	8622	.	ADP1-WT	1650269	1650269
UN	8623	.	ADP1-WT	1650271	1650271
UN	8624	.	ADP1-WT	1650273	1650294
UN	8625	.	ADP1-WT	1650297	1650298
UN	8626	.	ADP1-WT	1650300	1650300
UN	8627	.	ADP1-WT	1651179	1651179
UN	8628	.	ADP1-WT	1651633	1651634
UN	8629	.	ADP1-WT	1651639	1651640
UN	8630	.	ADP1-WT	1651645	1651645
UN	8631	.	ADP1-WT	1651648	1651648
UN	8632	.	ADP1-WT	1651652	1651652
UN	8633	.	ADP1-WT	1651661	1651661
UN	8634	.	ADP1-WT	1651664	1651664
UN	8635	.	ADP1-WT	1651689	1651689
UN	8636	.	ADP1-WT	1652141	1652141
UN	8637	.	ADP1-WT	1652144	1652146
UN	8638	.	ADP1-WT	1652151	1652151
UN	8639	.	ADP1-WT	1652154	1652156
UN	8640	.	ADP1-WT	1652755	1652757
UN	8641	.	ADP1-WT	1652759	1652760
UN	8642	.	ADP1-WT	1652763	1652796
UN	8643	.	ADP1-WT	1654869	1654869
UN	8644	.	ADP1-WT	1654871	1654871
UN	8645	.	ADP1-WT	1654873	1654879
UN	8646	.	ADP1-WT	1654882	1654883
UN	8647	.	ADP1-WT	1654885	1654886
UN	8648	.	ADP1-WT	1654889	1654894
UN	8649	.	ADP1-WT	1654897	1654904
UN	8650	.	ADP1-WT	1654930	1654930
UN	8651	.	ADP1-WT	1655084	1655084
UN	8652	.	ADP1-WT	1655107	1655107
UN	8653	.	ADP1-WT	1655110	1655111
UN	8654	.	ADP1-WT	1655503	1655528
UN	8655	.	ADP1-WT	1655530	1655530
UN	8656	.	ADP1-WT	1655538	1655543
UN	8657	.	ADP1-WT	1655552	1655552
UN	8658	.	ADP1-WT	1656631	1656631
UN	8659	.	ADP1-WT	1656814	1656825
UN	8660	.	ADP1-WT	1656838	1656838
UN	8661	.	ADP1-WT	1656840	1656856
UN	8662	.	ADP1-WT	1656860	1656860
UN	8663	.	ADP1-WT	1656865	1656865
UN	8664	.	ADP1-WT	1656870	1656872
UN	8665	.	ADP1-WT	1656890	1656890
UN	8666	.	ADP1-WT	1656918	1656918
UN	8667	.	ADP1-WT	1656921	1656922
UN	8668	.	ADP1-WT	1656924	1656948
UN	8669	.	ADP1-WT	1656950	1656950
UN	8670	.	ADP1-WT	1656952	1656952
UN	8671	.	ADP1-WT	1656963	1656965
UN	8672	.	ADP1-WT	1657152	1657155
UN	8673	.	ADP1-WT	1657157	1657157
UN	8674	.	ADP1-WT	1657159	1657160
UN	8675	.	ADP1-WT	1657162	1657167
UN	8676	.	ADP1-WT	1658492	1658492
UN	8677	.	ADP1-WT	1658517	1658517
UN	8678	.	ADP1-WT	1658525	1658525
UN	8679	.	ADP1-WT	1658574	1658574
UN	8680	.	ADP1-WT	1658588	1658589
UN	8681	.	ADP1-WT	1658591	1658591
UN	8682	.	ADP1-WT	1658600	1658608
UN	8683	.	ADP1-WT	1658610	1658614
UN	8684	.	ADP1-WT	1658616	1658621
UN	8685	.	ADP1-WT	1658638	1658638
UN	8686	.	ADP1-WT	1658646	1658646
UN	8687	.	ADP1-WT	1659536	1659536
UN	8688	.	ADP1-WT	1659557	1659559
UN	8689	.	ADP1-WT	1659561	1659601
UN	8690	.	ADP1-WT	1659605	1659605
UN	8691	.	ADP1-WT	1659610	1659614
UN	8692	.	ADP1-WT	1659617	1659617
UN	8693	.	ADP1-WT	1659620	1659623
UN	8694	.	ADP1-WT	1659625	1659625
UN	8695	.	ADP1-WT	1659627	1659631
UN	8696	.	ADP1-WT	1659635	1659640
UN	8697	.	ADP1-WT	1659642	1659643
UN	8698	.	ADP1-WT	1659649	1659651
UN	8699	.	ADP1-WT	1659653	1659654
UN	8700	.	ADP1-WT	1659664	1659688
UN	8701	.	ADP1-WT	1659694	1659695
UN	8702	.	ADP1-WT	1659698	1659698
UN	8703	.	ADP1-WT	1659701	1659701
UN	8704	.	ADP1-WT	1659704	1659704
UN	8705	.	ADP1-WT	1659707	1659712
UN	8706	.	ADP1-WT	1659714	1659715
UN	8707	.	ADP1-WT	1659717	1659718
UN	8708	.	ADP1-WT	1659726	1659782
UN	8709	.	ADP1-WT	1659789	1659790
UN	8710	.	ADP1-WT	1659792	1659792
UN	8711	.	ADP1-WT	1659798	1659798
UN	8712	.	ADP1-WT	1659803	1659804
UN	8713	.	ADP1-WT	1659806	1659851
UN	8714	.	ADP1-WT	1659853	1659853
UN	8715	.	ADP1-WT	1659859	1659861
UN	8716	.	ADP1-WT	1659863	1659863
UN	8717	.	ADP1-WT	1659866	1659866
UN	8718	.	ADP1-WT	1659871	1659872
UN	8719	.	ADP1-WT	1659874	1659874
UN	8720	.	ADP1-WT	1659878	1659878
UN	8721	.	ADP1-WT	1659885	1659885
UN	8722	.	ADP1-WT	1659930	1659934
UN	8723	.	ADP1-WT	1659936	1659941
UN	8724	.	ADP1-WT	1659943	1659960
UN	8725	.	ADP1-WT	1659962	1659963
UN	8726	.	ADP1-WT	1659966	1659971
UN	8727	.	ADP1-WT	1659974	1659984
UN	8728	.	ADP1-WT	1659986	1659987
UN	8729	.	ADP1-WT	1659990	1659995
UN	8730	.	ADP1-WT	1659997	1660044
UN	8731	.	ADP1-WT	1660049	1660053
UN	8732	.	ADP1-WT	1660055	1660055
UN	8733	.	ADP1-WT	1660059	1660059
UN	8734	.	ADP1-WT	1660366	1660371
UN	8735	.	ADP1-WT	1660373	1660375
UN	8736	.	ADP1-WT	1660390	1660391
UN	8737	.	ADP1-WT	1660771	1665964
UN	8738	.	ADP1-WT	1665966	1665967
UN	8739	.	ADP1-WT	1666109	1666109
UN	8740	.	ADP1-WT	1666111	1666111
UN	8741	.	ADP1-WT	1666113	1666114
UN	8742	.	ADP1-WT	1666121	1666121
UN	8743	.	ADP1-WT	1666125	1666129
UN	8744	.	ADP1-WT	1666144	1666144
UN	8745	.	ADP1-WT	1666149	1666149
UN	8746	.	ADP1-WT	1666455	1666455
UN	8747	.	ADP1-WT	1666458	1666458
UN	8748	.	ADP1-WT	1666463	1666463
UN	8749	.	ADP1-WT	1666493	1666493
UN	8750	.	ADP1-WT	1666497	1666498
UN	8751	.	ADP1-WT	1666500	1666500
UN	8752	.	ADP1-WT	1666502	1666564
UN	8753	.	ADP1-WT	1666570	1666570
UN	8754	.	ADP1-WT	1666572	1666573
UN	8755	.	ADP1-WT	1666581	1666581
UN	8756	.	ADP1-WT	1666587	1666587
UN	8757	.	ADP1-WT	1666589	1666589
UN	8758	.	ADP1-WT	1666735	1666735
UN	8759	.	ADP1-WT	1666738	1666740
UN	8760	.	ADP1-WT	1666744	1666744
UN	8761	.	ADP1-WT	1666753	1666755
UN	8762	.	ADP1-WT	1666757	1666757
UN	8763	.	ADP1-WT	1666766	1666766
UN	8764	.	ADP1-WT	1666792	1666792
UN	8765	.	ADP1-WT	1666794	1666796
UN	8766	.	ADP1-WT	1666798	1666833
UN	8767	.	ADP1-WT	1666836	1666861
UN	8768	.	ADP1-WT	1667241	1667241
UN	8769	.	ADP1-WT	1667247	1667247
UN	8770	.	ADP1-WT	1667250	1667250
UN	8771	.	ADP1-WT	1667256	1667256
UN	8772	.	ADP1-WT	1667262	1667265
UN	8773	.	ADP1-WT	1667267	1667280
UN	8774	.	ADP1-WT	1667967	1667967
UN	8775	.	ADP1-WT	1667980	1667980
UN	8776	.	ADP1-WT	1667985	1668000
UN	8777	.	ADP1-WT	1668004	1668004
UN	8778	.	ADP1-WT	1668006	1668007
UN	8779	.	ADP1-WT	1668014	1668030
UN	8780	.	ADP1-WT	1668032	1668032
UN	8781	.	ADP1-WT	1668034	1668034
UN	8782	.	ADP1-WT	1668057	1668057
UN	8783	.	ADP1-WT	1668865	1668865
UN	8784	.	ADP1-WT	1668872	1668872
UN	8785	.	ADP1-WT	1668882	1668882
UN	8786	.	ADP1-WT	1668892	1668892
UN	8787	.	ADP1-WT	1669903	1669903
UN	8788	.	ADP1-WT	1669910	1669910
UN	8789	.	ADP1-WT	1670109	1670110
UN	8790	.	ADP1-WT	1670112	1670118
UN	8791	.	ADP1-WT	1670121	1670124
UN	8792	.	ADP1-WT	1670127	1670142
UN	8793	.	ADP1-WT	1670144	1670145
UN	8794	.	ADP1-WT	1670148	1670156
UN	8795	.	ADP1-WT	1670205	1670205
UN	8796	.	ADP1-WT	1670209	1670209
UN	8797	.	ADP1-WT	1670228	1670228
UN	8798	.	ADP1-WT	1670231	1670233
UN	8799	.	ADP1-WT	1670240	1670240
UN	8800	.	ADP1-WT	1670247	1670248
UN	8801	.	ADP1-WT	1670250	1670250
UN	8802	.	ADP1-WT	1671120	1671120
UN	8803	.	ADP1-WT	1671714	1671717
UN	8804	.	ADP1-WT	1671719	1671720
UN	8805	.	ADP1-WT	1673797	1673797
UN	8806	.	ADP1-WT	1673801	1673801
UN	8807	.	ADP1-WT	1673858	1673858
UN	8808	.	ADP1-WT	1675083	1675083
UN	8809	.	ADP1-WT	1675148	1675178
UN	8810	.	ADP1-WT	1675180	1675181
UN	8811	.	ADP1-WT	1675216	1675216
UN	8812	.	ADP1-WT	1675225	1675228
UN	8813	.	ADP1-WT	1675230	1675250
UN	8814	.	ADP1-WT	1675565	1675565
UN	8815	.	ADP1-WT	1675731	1675731
UN	8816	.	ADP1-WT	1675739	1675739
UN	8817	.	ADP1-WT	1675819	1675819
UN	8818	.	ADP1-WT	1675823	1675871
UN	8819	.	ADP1-WT	1675907	1675907
UN	8820	.	ADP1-WT	1675910	1675913
UN	8821	.	ADP1-WT	1675915	1675915
UN	8822	.	ADP1-WT	1675917	1675929
UN	8823	.	ADP1-WT	1675931	1675933
UN	8824	.	ADP1-WT	1675935	1675964
UN	8825	.	ADP1-WT	1675968	1675968
UN	8826	.	ADP1-WT	1676739	1676739
UN	8827	.	ADP1-WT	1676742	1676743
UN	8828	.	ADP1-WT	1677031	1677031
UN	8829	.	ADP1-WT	1677033	1677033
UN	8830	.	ADP1-WT	1677035	1677035
UN	8831	.	ADP1-WT	1677047	1677050
UN	8832	.	ADP1-WT	1677055	1677055
UN	8833	.	ADP1-WT	1677057	1677057
UN	8834	.	ADP1-WT	1677145	1677145
UN	8835	.	ADP1-WT	1677324	1677324
UN	8836	.	ADP1-WT	1677610	1677610
UN	8837	.	ADP1-WT	1677612	1677612
UN	8838	.	ADP1-WT	1677617	1677617
UN	8839	.	ADP1-WT	1677623	1677623
UN	8840	.	ADP1-WT	1677625	1677625
UN	8841	.	ADP1-WT	1677630	1677630
UN	8842	.	ADP1-WT	1677641	1677642
UN	8843	.	ADP1-WT	1677644	1677645
UN	8844	.	ADP1-WT	1677648	1677648
UN	8845	.	ADP1-WT	1677651	1677714
UN	8846	.	ADP1-WT	1677717	1677718
UN	8847	.	ADP1-WT	1677722	1677722
UN	8848	.	ADP1-WT	1677773	1677773
UN	8849	.	ADP1-WT	1677851	1677851
UN	8850	.	ADP1-WT	1677856	1677856
UN	8851	.	ADP1-WT	1677860	1677888
UN	8852	.	ADP1-WT	1678309	1678311
UN	8853	.	ADP1-WT	1678315	1678317
UN	8854	.	ADP1-WT	1678920	1678920
UN	8855	.	ADP1-WT	1678922	1678928
UN	8856	.	ADP1-WT	1679366	1679366
UN	8857	.	ADP1-WT	1679368	1679368
UN	8858	.	ADP1-WT	1679374	1679375
UN	8859	.	ADP1-WT	1679379	1679385
UN	8860	.	ADP1-WT	1679819	1679819
UN	8861	.	ADP1-WT	1680170	1680170
UN	8862	.	ADP1-WT	1680175	1680175
UN	8863	.	ADP1-WT	1680780	1680780
UN	8864	.	ADP1-WT	1680798	1680924
UN	8865	.	ADP1-WT	1680928	1680931
UN	8866	.	ADP1-WT	1680933	1680933
UN	8867	.	ADP1-WT	1681750	1681750
UN	8868	.	ADP1-WT	1681868	1681870
UN	8869	.	ADP1-WT	1681872	1681878
UN	8870	.	ADP1-WT	1681882	1681882
UN	8871	.	ADP1-WT	1681884	1681889
UN	8872	.	ADP1-WT	1681891	1681894
UN	8873	.	ADP1-WT	1682045	1682046
UN	8874	.	ADP1-WT	1682057	1682057
UN	8875	.	ADP1-WT	1682060	1682062
UN	8876	.	ADP1-WT	1682074	1682074
UN	8877	.	ADP1-WT	1682079	1682105
UN	8878	.	ADP1-WT	1682120	1682120
UN	8879	.	ADP1-WT	1682913	1682916
UN	8880	.	ADP1-WT	1682924	1682955
UN	8881	.	ADP1-WT	1682961	1682961
UN	8882	.	ADP1-WT	1682963	1682964
UN	8883	.	ADP1-WT	1682966	1682966
UN	8884	.	ADP1-WT	1683236	1683237
UN	8885	.	ADP1-WT	1683239	1683239
UN	8886	.	ADP1-WT	1683241	1683241
UN	8887	.	ADP1-WT	1683244	1683285
UN	8888	.	ADP1-WT	1683601	1683602
UN	8889	.	ADP1-WT	1683604	1683604
UN	8890	.	ADP1-WT	1683630	1683630
UN	8891	.	ADP1-WT	1683653	1683653
UN	8892	.	ADP1-WT	1683699	1683699
UN	8893	.	ADP1-WT	1683706	1683719
UN	8894	.	ADP1-WT	1683721	1683725
UN	8895	.	ADP1-WT	1683729	1683735
UN	8896	.	ADP1-WT	1683750	1683750
UN	8897	.	ADP1-WT	1684521	1684527
UN	8898	.	ADP1-WT	1684529	1684529
UN	8899	.	ADP1-WT	1684536	1684594
UN	8900	.	ADP1-WT	1684742	1684892
UN	8901	.	ADP1-WT	1684895	1684896
UN	8902	.	ADP1-WT	1684899	1684899
UN	8903	.	ADP1-WT	1685008	1685121
UN	8904	.	ADP1-WT	1685136	1685138
UN	8905	.	ADP1-WT	1685141	1685141
UN	8906	.	ADP1-WT	1685387	1685419
UN	8907	.	ADP1-WT	1685569	1685571
UN	8908	.	ADP1-WT	1685575	1685578
UN	8909	.	ADP1-WT	1685580	1685580
UN	8910	.	ADP1-WT	1685582	1685582
UN	8911	.	ADP1-WT	1685627	1685627
UN	8912	.	ADP1-WT	1685641	1685641
UN	8913	.	ADP1-WT	1685643	1685643
UN	8914	.	ADP1-WT	1685645	1685646
UN	8915	.	ADP1-WT	1685648	1685877
UN	8916	.	ADP1-WT	1685886	1685887
UN	8917	.	ADP1-WT	1685894	1685942
UN	8918	.	ADP1-WT	1685944	1685944
UN	8919	.	ADP1-WT	1685947	1685947
UN	8920	.	ADP1-WT	1685949	1685955
UN	8921	.	ADP1-WT	1686109	1686136
UN	8922	.	ADP1-WT	1686138	1686151
UN	8923	.	ADP1-WT	1686153	1686153
UN	8924	.	ADP1-WT	1686155	1686155
UN	8925	.	ADP1-WT	1686158	1686158
UN	8926	.	ADP1-WT	1686161	1686162
UN	8927	.	ADP1-WT	1686165	1686165
UN	8928	.	ADP1-WT	1686170	1686177
UN	8929	.	ADP1-WT	1686180	1686181
UN	8930	.	ADP1-WT	1686184	1686184
UN	8931	.	ADP1-WT	1686186	1686187
UN	8932	.	ADP1-WT	1687034	1687034
UN	8933	.	ADP1-WT	1687037	1687038
UN	8934	.	ADP1-WT	1687040	1687040
UN	8935	.	ADP1-WT	1687057	1687057
UN	8936	.	ADP1-WT	1687059	1687062
UN	8937	.	ADP1-WT	1687064	1687064
UN	8938	.	ADP1-WT	1687066	1687067
UN	8939	.	ADP1-WT	1687070	1687071
UN	8940	.	ADP1-WT	1687076	1687076
UN	8941	.	ADP1-WT	1687079	1687090
UN	8942	.	ADP1-WT	1687093	1687102
UN	8943	.	ADP1-WT	1688144	1688151
UN	8944	.	ADP1-WT	1688153	1688165
UN	8945	.	ADP1-WT	1688167	1688241
UN	8946	.	ADP1-WT	1688243	1688249
UN	8947	.	ADP1-WT	1688251	1688253
UN	8948	.	ADP1-WT	1688255	1688257
UN	8949	.	ADP1-WT	1688269	1688269
UN	8950	.	ADP1-WT	1688281	1688281
UN	8951	.	ADP1-WT	1688505	1688533
UN	8952	.	ADP1-WT	1688536	1688538
UN	8953	.	ADP1-WT	1688540	1688542
UN	8954	.	ADP1-WT	1688544	1688545
UN	8955	.	ADP1-WT	1688549	1688549
UN	8956	.	ADP1-WT	1689064	1689064
UN	8957	.	ADP1-WT	1689066	1689067
UN	8958	.	ADP1-WT	1689072	1689072
UN	8959	.	ADP1-WT	1689074	1689074
UN	8960	.	ADP1-WT	1689076	1689076
UN	8961	.	ADP1-WT	1690236	1690243
UN	8962	.	ADP1-WT	1690245	1690245
UN	8963	.	ADP1-WT	1690247	1690249
UN	8964	.	ADP1-WT	1690251	1690252
UN	8965	.	ADP1-WT	1690254	1690268
UN	8966	.	ADP1-WT	1690270	1690287
UN	8967	.	ADP1-WT	1690289	1690289
UN	8968	.	ADP1-WT	1690292	1690293
UN	8969	.	ADP1-WT	1690297	1690297
UN	8970	.	ADP1-WT	1690299	1690304
UN	8971	.	ADP1-WT	1690308	1690308
UN	8972	.	ADP1-WT	1690326	1690326
UN	8973	.	ADP1-WT	1690488	1690488
UN	8974	.	ADP1-WT	1690502	1690502
UN	8975	.	ADP1-WT	1690504	1690506
UN	8976	.	ADP1-WT	1690851	1690853
UN	8977	.	ADP1-WT	1690856	1690858
UN	8978	.	ADP1-WT	1690867	1690867
UN	8979	.	ADP1-WT	1690870	1690870
UN	8980	.	ADP1-WT	1690873	1690873
UN	8981	.	ADP1-WT	1692003	1692003
UN	8982	.	ADP1-WT	1692005	1692005
UN	8983	.	ADP1-WT	1692008	1692008
UN	8984	.	ADP1-WT	1692012	1692012
UN	8985	.	ADP1-WT	1692016	1692017
UN	8986	.	ADP1-WT	1692021	1692021
UN	8987	.	ADP1-WT	1692024	1692024
UN	8988	.	ADP1-WT	1692027	1692027
UN	8989	.	ADP1-WT	1692029	1692029
UN	8990	.	ADP1-WT	1692043	1692043
UN	8991	.	ADP1-WT	1692045	1692084
UN	8992	.	ADP1-WT	1692086	1692091
UN	8993	.	ADP1-WT	1692241	1692350
UN	8994	.	ADP1-WT	1692352	1692353
UN	8995	.	ADP1-WT	1692390	1692390
UN	8996	.	ADP1-WT	1692392	1692392
UN	8997	.	ADP1-WT	1692405	1692405
UN	8998	.	ADP1-WT	1692408	1692461
UN	8999	.	ADP1-WT	1692464	1692474
UN	9000	.	ADP1-WT	1692476	1692477
UN	9001	.	ADP1-WT	1692479	1692481
UN	9002	.	ADP1-WT	1692502	1692512
UN	9003	.	ADP1-WT	1692515	1692515
UN	9004	.	ADP1-WT	1692517	1692518
UN	9005	.	ADP1-WT	1692727	1692727
UN	9006	.	ADP1-WT	1693978	1694027
UN	9007	.	ADP1-WT	1694032	1694032
UN	9008	.	ADP1-WT	1694034	1694036
UN	9009	.	ADP1-WT	1694080	1694080
UN	9010	.	ADP1-WT	1694086	1694087
UN	9011	.	ADP1-WT	1694090	1694090
UN	9012	.	ADP1-WT	1694104	1694104
UN	9013	.	ADP1-WT	1694106	1694106
UN	9014	.	ADP1-WT	1694111	1694120
UN	9015	.	ADP1-WT	1694122	1694126
UN	9016	.	ADP1-WT	1695350	1695352
UN	9017	.	ADP1-WT	1695354	1695357
UN	9018	.	ADP1-WT	1695359	1695359
UN	9019	.	ADP1-WT	1698244	1698255
UN	9020	.	ADP1-WT	1698257	1698271
UN	9021	.	ADP1-WT	1698273	1698273
UN	9022	.	ADP1-WT	1698559	1698559
UN	9023	.	ADP1-WT	1698565	1698565
UN	9024	.	ADP1-WT	1698567	1698567
UN	9025	.	ADP1-WT	1698574	1698574
UN	9026	.	ADP1-WT	1698581	1698653
UN	9027	.	ADP1-WT	1699407	1699408
UN	9028	.	ADP1-WT	1699411	1699411
UN	9029	.	ADP1-WT	1699413	1699413
UN	9030	.	ADP1-WT	1699415	1699415
UN	9031	.	ADP1-WT	1700067	1700092
UN	9032	.	ADP1-WT	1700136	1700150
UN	9033	.	ADP1-WT	1700152	1700159
UN	9034	.	ADP1-WT	1700171	1700171
UN	9035	.	ADP1-WT	1700176	1700177
UN	9036	.	ADP1-WT	1700180	1700182
UN	9037	.	ADP1-WT	1700205	1700206
UN	9038	.	ADP1-WT	1700209	1700210
UN	9039	.	ADP1-WT	1700398	1700399
UN	9040	.	ADP1-WT	1700439	1700440
UN	9041	.	ADP1-WT	1700808	1700808
UN	9042	.	ADP1-WT	1700993	1700993
UN	9043	.	ADP1-WT	1701025	1701026
UN	9044	.	ADP1-WT	1701034	1701034
UN	9045	.	ADP1-WT	1701762	1701762
UN	9046	.	ADP1-WT	1701777	1701779
UN	9047	.	ADP1-WT	1701781	1701781
UN	9048	.	ADP1-WT	1701783	1701785
UN	9049	.	ADP1-WT	1701787	1701787
UN	9050	.	ADP1-WT	1701794	1701797
UN	9051	.	ADP1-WT	1701799	1701846
UN	9052	.	ADP1-WT	1701848	1701848
UN	9053	.	ADP1-WT	1702092	1702092
UN	9054	.	ADP1-WT	1702096	1702097
UN	9055	.	ADP1-WT	1702104	1702111
UN	9056	.	ADP1-WT	1702121	1702121
UN	9057	.	ADP1-WT	1702123	1702150
UN	9058	.	ADP1-WT	1702154	1702155
UN	9059	.	ADP1-WT	1702161	1702161
UN	9060	.	ADP1-WT	1702166	1702166
UN	9061	.	ADP1-WT	1702170	1702170
UN	9062	.	ADP1-WT	1702172	1702172
UN	9063	.	ADP1-WT	1702175	1702175
UN	9064	.	ADP1-WT	1702177	1702177
UN	9065	.	ADP1-WT	1702502	1702504
UN	9066	.	ADP1-WT	1704679	1704679
UN	9067	.	ADP1-WT	1704681	1704681
UN	9068	.	ADP1-WT	1704711	1704711
UN	9069	.	ADP1-WT	1704713	1704826
UN	9070	.	ADP1-WT	1704829	1704831
UN	9071	.	ADP1-WT	1704833	1704833
UN	9072	.	ADP1-WT	1704837	1704838
UN	9073	.	ADP1-WT	1704842	1704851
UN	9074	.	ADP1-WT	1704853	1704856
UN	9075	.	ADP1-WT	1704858	1704859
UN	9076	.	ADP1-WT	1704861	1704863
UN	9077	.	ADP1-WT	1704865	1704868
UN	9078	.	ADP1-WT	1704870	1704874
UN	9079	.	ADP1-WT	1704876	1704881
UN	9080	.	ADP1-WT	1704883	1704897
UN	9081	.	ADP1-WT	1704899	1704905
UN	9082	.	ADP1-WT	1704908	1704917
UN	9083	.	ADP1-WT	1704919	1704925
UN	9084	.	ADP1-WT	1704929	1704929
UN	9085	.	ADP1-WT	1704938	1704938
UN	9086	.	ADP1-WT	1704940	1704941
UN	9087	.	ADP1-WT	1704947	1704948
UN	9088	.	ADP1-WT	1704953	1704956
UN	9089	.	ADP1-WT	1704958	1704959
UN	9090	.	ADP1-WT	1704963	1704964
UN	9091	.	ADP1-WT	1704966	1704967
UN	9092	.	ADP1-WT	1704971	1704971
UN	9093	.	ADP1-WT	1704973	1704985
UN	9094	.	ADP1-WT	1704987	1704987
UN	9095	.	ADP1-WT	1705215	1705215
UN	9096	.	ADP1-WT	1705497	1705503
UN	9097	.	ADP1-WT	1705505	1705507
UN	9098	.	ADP1-WT	1705511	1705511
UN	9099	.	ADP1-WT	1705514	1705516
UN	9100	.	ADP1-WT	1705536	1705536
UN	9101	.	ADP1-WT	1705563	1705564
UN	9102	.	ADP1-WT	1705573	1705580
UN	9103	.	ADP1-WT	1705582	1705582
UN	9104	.	ADP1-WT	1705780	1705780
UN	9105	.	ADP1-WT	1705782	1705782
UN	9106	.	ADP1-WT	1705788	1705802
UN	9107	.	ADP1-WT	1705805	1705819
UN	9108	.	ADP1-WT	1705822	1705827
UN	9109	.	ADP1-WT	1705829	1705829
UN	9110	.	ADP1-WT	1705831	1705841
UN	9111	.	ADP1-WT	1705844	1705844
UN	9112	.	ADP1-WT	1705846	1705853
UN	9113	.	ADP1-WT	1706029	1706029
UN	9114	.	ADP1-WT	1706032	1706033
UN	9115	.	ADP1-WT	1706035	1706039
UN	9116	.	ADP1-WT	1706041	1706041
UN	9117	.	ADP1-WT	1706046	1706046
UN	9118	.	ADP1-WT	1706051	1706051
UN	9119	.	ADP1-WT	1706055	1706056
UN	9120	.	ADP1-WT	1706058	1706061
UN	9121	.	ADP1-WT	1706064	1706064
UN	9122	.	ADP1-WT	1706069	1706072
UN	9123	.	ADP1-WT	1706075	1706076
UN	9124	.	ADP1-WT	1706078	1706079
UN	9125	.	ADP1-WT	1706596	1706596
UN	9126	.	ADP1-WT	1707362	1707363
UN	9127	.	ADP1-WT	1707365	1707365
UN	9128	.	ADP1-WT	1707368	1707368
UN	9129	.	ADP1-WT	1707371	1707371
UN	9130	.	ADP1-WT	1707374	1707374
UN	9131	.	ADP1-WT	1707377	1707377
UN	9132	.	ADP1-WT	1707379	1707379
UN	9133	.	ADP1-WT	1707382	1707382
UN	9134	.	ADP1-WT	1707729	1707729
UN	9135	.	ADP1-WT	1708555	1708555
UN	9136	.	ADP1-WT	1708560	1708609
UN	9137	.	ADP1-WT	1708626	1708626
UN	9138	.	ADP1-WT	1708629	1708631
UN	9139	.	ADP1-WT	1708635	1708635
UN	9140	.	ADP1-WT	1708642	1708642
UN	9141	.	ADP1-WT	1709493	1709493
UN	9142	.	ADP1-WT	1709495	1709495
UN	9143	.	ADP1-WT	1709497	1710316
UN	9144	.	ADP1-WT	1710500	1711068
UN	9145	.	ADP1-WT	1711272	1711300
UN	9146	.	ADP1-WT	1711335	1711335
UN	9147	.	ADP1-WT	1711346	1711348
UN	9148	.	ADP1-WT	1711350	1711350
UN	9149	.	ADP1-WT	1711354	1711354
UN	9150	.	ADP1-WT	1711357	1711396
UN	9151	.	ADP1-WT	1711403	1711403
UN	9152	.	ADP1-WT	1711422	1711425
UN	9153	.	ADP1-WT	1711433	1711433
UN	9154	.	ADP1-WT	1711876	1711880
UN	9155	.	ADP1-WT	1711882	1711883
UN	9156	.	ADP1-WT	1711887	1711888
UN	9157	.	ADP1-WT	1712384	1712384
UN	9158	.	ADP1-WT	1712386	1712390
UN	9159	.	ADP1-WT	1712392	1712393
UN	9160	.	ADP1-WT	1712437	1712438
UN	9161	.	ADP1-WT	1712440	1712440
UN	9162	.	ADP1-WT	1712617	1712618
UN	9163	.	ADP1-WT	1712622	1712630
UN	9164	.	ADP1-WT	1712632	1712633
UN	9165	.	ADP1-WT	1712635	1712655
UN	9166	.	ADP1-WT	1712657	1712657
UN	9167	.	ADP1-WT	1712660	1712660
UN	9168	.	ADP1-WT	1712862	1712864
UN	9169	.	ADP1-WT	1715031	1715031
UN	9170	.	ADP1-WT	1715212	1715212
UN	9171	.	ADP1-WT	1717562	1717562
UN	9172	.	ADP1-WT	1717581	1717587
UN	9173	.	ADP1-WT	1717589	1717589
UN	9174	.	ADP1-WT	1717591	1717685
UN	9175	.	ADP1-WT	1717687	1717689
UN	9176	.	ADP1-WT	1717712	1717712
UN	9177	.	ADP1-WT	1717717	1717717
UN	9178	.	ADP1-WT	1717719	1717719
UN	9179	.	ADP1-WT	1717912	1717912
UN	9180	.	ADP1-WT	1718269	1718367
UN	9181	.	ADP1-WT	1718374	1718374
UN	9182	.	ADP1-WT	1718386	1718387
UN	9183	.	ADP1-WT	1718392	1718392
UN	9184	.	ADP1-WT	1718403	1718404
UN	9185	.	ADP1-WT	1718414	1718414
UN	9186	.	ADP1-WT	1720192	1720192
UN	9187	.	ADP1-WT	1720203	1720215
UN	9188	.	ADP1-WT	1720217	1720218
UN	9189	.	ADP1-WT	1720221	1720222
UN	9190	.	ADP1-WT	1720225	1720225
UN	9191	.	ADP1-WT	1720227	1720228
UN	9192	.	ADP1-WT	1720231	1720231
UN	9193	.	ADP1-WT	1720233	1720234
UN	9194	.	ADP1-WT	1720236	1720242
UN	9195	.	ADP1-WT	1720244	1720247
UN	9196	.	ADP1-WT	1720249	1720249
UN	9197	.	ADP1-WT	1720251	1720254
UN	9198	.	ADP1-WT	1720257	1720258
UN	9199	.	ADP1-WT	1720262	1720262
UN	9200	.	ADP1-WT	1720265	1720265
UN	9201	.	ADP1-WT	1720267	1720267
UN	9202	.	ADP1-WT	1720270	1720271
UN	9203	.	ADP1-WT	1720278	1720278
UN	9204	.	ADP1-WT	1720377	1720377
UN	9205	.	ADP1-WT	1720947	1720947
UN	9206	.	ADP1-WT	1720949	1720949
UN	9207	.	ADP1-WT	1720959	1720959
UN	9208	.	ADP1-WT	1720962	1720966
UN	9209	.	ADP1-WT	1720971	1720971
UN	9210	.	ADP1-WT	1720973	1720975
UN	9211	.	ADP1-WT	1720977	1720977
UN	9212	.	ADP1-WT	1720981	1720981
UN	9213	.	ADP1-WT	1720983	1720988
UN	9214	.	ADP1-WT	1722822	1722822
UN	9215	.	ADP1-WT	1723179	1723179
UN	9216	.	ADP1-WT	1723756	1723756
UN	9217	.	ADP1-WT	1723765	1723765
UN	9218	.	ADP1-WT	1723767	1723768
UN	9219	.	ADP1-WT	1723984	1723984
UN	9220	.	ADP1-WT	1724411	1724551
UN	9221	.	ADP1-WT	1724576	1724576
UN	9222	.	ADP1-WT	1724954	1724965
UN	9223	.	ADP1-WT	1724981	1724981
UN	9224	.	ADP1-WT	1724988	1724988
UN	9225	.	ADP1-WT	1725398	1725398
UN	9226	.	ADP1-WT	1725403	1725403
UN	9227	.	ADP1-WT	1725405	1725408
UN	9228	.	ADP1-WT	1725410	1725410
UN	9229	.	ADP1-WT	1725806	1725806
UN	9230	.	ADP1-WT	1725881	1725884
UN	9231	.	ADP1-WT	1725886	1725893
UN	9232	.	ADP1-WT	1725895	1725898
UN	9233	.	ADP1-WT	1725900	1725901
UN	9234	.	ADP1-WT	1725906	1725916
UN	9235	.	ADP1-WT	1725918	1725918
UN	9236	.	ADP1-WT	1725939	1725953
UN	9237	.	ADP1-WT	1725958	1725958
UN	9238	.	ADP1-WT	1725960	1725961
UN	9239	.	ADP1-WT	1725966	1725966
UN	9240	.	ADP1-WT	1725968	1725968
UN	9241	.	ADP1-WT	1725971	1725971
UN	9242	.	ADP1-WT	1725980	1725980
UN	9243	.	ADP1-WT	1725983	1725984
UN	9244	.	ADP1-WT	1725989	1725990
UN	9245	.	ADP1-WT	1725995	1725995
UN	9246	.	ADP1-WT	1725997	1725999
UN	9247	.	ADP1-WT	1726010	1726011
UN	9248	.	ADP1-WT	1726018	1726018
UN	9249	.	ADP1-WT	1726028	1726028
UN	9250	.	ADP1-WT	1727087	1727087
UN	9251	.	ADP1-WT	1727100	1727100
UN	9252	.	ADP1-WT	1727111	1727113
UN	9253	.	ADP1-WT	1727121	1727153
UN	9254	.	ADP1-WT	1727156	1727156
UN	9255	.	ADP1-WT	1727385	1727385
UN	9256	.	ADP1-WT	1727402	1727402
UN	9257	.	ADP1-WT	1727404	1727404
UN	9258	.	ADP1-WT	1727423	1727423
UN	9259	.	ADP1-WT	1727443	1727443
UN	9260	.	ADP1-WT	1727466	1727466
UN	9261	.	ADP1-WT	1727477	1727477
UN	9262	.	ADP1-WT	1727479	1727480
UN	9263	.	ADP1-WT	1727503	1727503
UN	9264	.	ADP1-WT	1727509	1727511
UN	9265	.	ADP1-WT	1727513	1727513
UN	9266	.	ADP1-WT	1727517	1727517
UN	9267	.	ADP1-WT	1727524	1727524
UN	9268	.	ADP1-WT	1727527	1727527
UN	9269	.	ADP1-WT	1727530	1727530
UN	9270	.	ADP1-WT	1727532	1727532
UN	9271	.	ADP1-WT	1727537	1727540
UN	9272	.	ADP1-WT	1727542	1727542
UN	9273	.	ADP1-WT	1727544	1727544
UN	9274	.	ADP1-WT	1727547	1727547
UN	9275	.	ADP1-WT	1727555	1727555
UN	9276	.	ADP1-WT	1727559	1727560
UN	9277	.	ADP1-WT	1727562	1727564
UN	9278	.	ADP1-WT	1727568	1727569
UN	9279	.	ADP1-WT	1727571	1727571
UN	9280	.	ADP1-WT	1727573	1727576
UN	9281	.	ADP1-WT	1727578	1727578
UN	9282	.	ADP1-WT	1727581	1727582
UN	9283	.	ADP1-WT	1727584	1727584
UN	9284	.	ADP1-WT	1727587	1727594
UN	9285	.	ADP1-WT	1727596	1727598
UN	9286	.	ADP1-WT	1727605	1727605
UN	9287	.	ADP1-WT	1727607	1727607
UN	9288	.	ADP1-WT	1727610	1727610
UN	9289	.	ADP1-WT	1727613	1727622
UN	9290	.	ADP1-WT	1727625	1727625
UN	9291	.	ADP1-WT	1727628	1727631
UN	9292	.	ADP1-WT	1727633	1727635
UN	9293	.	ADP1-WT	1727643	1727643
UN	9294	.	ADP1-WT	1727647	1727647
UN	9295	.	ADP1-WT	1727649	1727649
UN	9296	.	ADP1-WT	1727652	1727652
UN	9297	.	ADP1-WT	1727657	1727658
UN	9298	.	ADP1-WT	1727660	1727665
UN	9299	.	ADP1-WT	1727768	1727768
UN	9300	.	ADP1-WT	1727773	1727773
UN	9301	.	ADP1-WT	1727784	1727784
UN	9302	.	ADP1-WT	1727786	1727786
UN	9303	.	ADP1-WT	1727790	1727790
UN	9304	.	ADP1-WT	1727816	1727816
UN	9305	.	ADP1-WT	1727818	1727820
UN	9306	.	ADP1-WT	1727823	1727823
UN	9307	.	ADP1-WT	1727830	1727833
UN	9308	.	ADP1-WT	1727835	1727836
UN	9309	.	ADP1-WT	1727838	1727838
UN	9310	.	ADP1-WT	1727863	1727863
UN	9311	.	ADP1-WT	1727870	1727870
UN	9312	.	ADP1-WT	1727877	1727878
UN	9313	.	ADP1-WT	1727895	1727897
UN	9314	.	ADP1-WT	1727899	1727901
UN	9315	.	ADP1-WT	1727904	1727905
UN	9316	.	ADP1-WT	1727907	1727910
UN	9317	.	ADP1-WT	1727913	1727921
UN	9318	.	ADP1-WT	1727923	1727923
UN	9319	.	ADP1-WT	1727928	1727928
UN	9320	.	ADP1-WT	1728964	1728964
UN	9321	.	ADP1-WT	1729407	1729408
UN	9322	.	ADP1-WT	1729410	1729410
UN	9323	.	ADP1-WT	1729424	1729424
UN	9324	.	ADP1-WT	1729758	1729759
UN	9325	.	ADP1-WT	1729765	1729765
UN	9326	.	ADP1-WT	1729954	1729954
UN	9327	.	ADP1-WT	1729960	1729962
UN	9328	.	ADP1-WT	1730527	1730527
UN	9329	.	ADP1-WT	1732452	1732453
UN	9330	.	ADP1-WT	1732455	1732458
UN	9331	.	ADP1-WT	1732461	1732461
UN	9332	.	ADP1-WT	1732463	1732463
UN	9333	.	ADP1-WT	1732484	1732486
UN	9334	.	ADP1-WT	1732488	1732488
UN	9335	.	ADP1-WT	1732492	1732492
UN	9336	.	ADP1-WT	1732502	1732504
UN	9337	.	ADP1-WT	1732506	1732584
UN	9338	.	ADP1-WT	1732589	1732593
UN	9339	.	ADP1-WT	1732598	1732598
UN	9340	.	ADP1-WT	1732601	1732608
UN	9341	.	ADP1-WT	1732610	1732617
UN	9342	.	ADP1-WT	1732622	1732622
UN	9343	.	ADP1-WT	1732868	1732870
UN	9344	.	ADP1-WT	1732873	1732874
UN	9345	.	ADP1-WT	1732876	1732876
UN	9346	.	ADP1-WT	1733118	1733118
UN	9347	.	ADP1-WT	1733120	1733120
UN	9348	.	ADP1-WT	1733122	1733123
UN	9349	.	ADP1-WT	1733125	1733126
UN	9350	.	ADP1-WT	1733131	1733131
UN	9351	.	ADP1-WT	1733133	1733133
UN	9352	.	ADP1-WT	1733135	1733167
UN	9353	.	ADP1-WT	1733467	1733467
UN	9354	.	ADP1-WT	1733492	1733492
UN	9355	.	ADP1-WT	1733719	1733724
UN	9356	.	ADP1-WT	1734734	1734734
UN	9357	.	ADP1-WT	1734738	1734738
UN	9358	.	ADP1-WT	1734785	1734785
UN	9359	.	ADP1-WT	1734787	1734809
UN	9360	.	ADP1-WT	1734811	1734812
UN	9361	.	ADP1-WT	1734814	1734815
UN	9362	.	ADP1-WT	1734817	1734819
UN	9363	.	ADP1-WT	1734822	1734842
UN	9364	.	ADP1-WT	1735009	1735010
UN	9365	.	ADP1-WT	1735013	1735013
UN	9366	.	ADP1-WT	1735026	1735026
UN	9367	.	ADP1-WT	1735029	1735037
UN	9368	.	ADP1-WT	1735040	1735040
UN	9369	.	ADP1-WT	1735042	1735042
UN	9370	.	ADP1-WT	1735047	1735047
UN	9371	.	ADP1-WT	1735055	1735055
UN	9372	.	ADP1-WT	1735058	1735059
UN	9373	.	ADP1-WT	1735067	1735067
UN	9374	.	ADP1-WT	1735073	1735073
UN	9375	.	ADP1-WT	1735075	1735076
UN	9376	.	ADP1-WT	1735079	1735222
UN	9377	.	ADP1-WT	1735224	1735227
UN	9378	.	ADP1-WT	1735229	1735239
UN	9379	.	ADP1-WT	1735242	1735244
UN	9380	.	ADP1-WT	1735246	1735248
UN	9381	.	ADP1-WT	1735255	1735255
UN	9382	.	ADP1-WT	1735258	1735259
UN	9383	.	ADP1-WT	1735261	1735262
UN	9384	.	ADP1-WT	1735264	1735268
UN	9385	.	ADP1-WT	1735398	1735398
UN	9386	.	ADP1-WT	1735401	1735403
UN	9387	.	ADP1-WT	1735418	1735418
UN	9388	.	ADP1-WT	1735430	1735431
UN	9389	.	ADP1-WT	1735434	1735464
UN	9390	.	ADP1-WT	1735466	1735495
UN	9391	.	ADP1-WT	1735502	1735502
UN	9392	.	ADP1-WT	1735505	1735505
UN	9393	.	ADP1-WT	1735514	1735514
UN	9394	.	ADP1-WT	1735518	1735520
UN	9395	.	ADP1-WT	1735524	1735526
UN	9396	.	ADP1-WT	1735545	1735548
UN	9397	.	ADP1-WT	1735550	1735551
UN	9398	.	ADP1-WT	1735626	1735626
UN	9399	.	ADP1-WT	1735631	1735631
UN	9400	.	ADP1-WT	1735656	1735656
UN	9401	.	ADP1-WT	1735686	1735686
UN	9402	.	ADP1-WT	1736220	1736220
UN	9403	.	ADP1-WT	1736369	1736369
UN	9404	.	ADP1-WT	1736371	1736371
UN	9405	.	ADP1-WT	1736394	1736396
UN	9406	.	ADP1-WT	1736400	1736473
UN	9407	.	ADP1-WT	1736475	1736482
UN	9408	.	ADP1-WT	1736484	1736484
UN	9409	.	ADP1-WT	1736486	1736500
UN	9410	.	ADP1-WT	1736686	1736704
UN	9411	.	ADP1-WT	1736854	1736864
UN	9412	.	ADP1-WT	1737692	1737692
UN	9413	.	ADP1-WT	1737715	1737774
UN	9414	.	ADP1-WT	1737776	1737776
UN	9415	.	ADP1-WT	1737778	1737780
UN	9416	.	ADP1-WT	1737782	1737782
UN	9417	.	ADP1-WT	1737785	1737791
UN	9418	.	ADP1-WT	1737795	1737797
UN	9419	.	ADP1-WT	1737805	1737805
UN	9420	.	ADP1-WT	1737860	1737862
UN	9421	.	ADP1-WT	1737865	1737866
UN	9422	.	ADP1-WT	1737869	1737870
UN	9423	.	ADP1-WT	1738585	1738585
UN	9424	.	ADP1-WT	1738590	1738594
UN	9425	.	ADP1-WT	1738596	1738598
UN	9426	.	ADP1-WT	1739088	1739088
UN	9427	.	ADP1-WT	1739634	1739635
UN	9428	.	ADP1-WT	1739637	1739637
UN	9429	.	ADP1-WT	1739641	1739642
UN	9430	.	ADP1-WT	1739650	1739650
UN	9431	.	ADP1-WT	1739654	1739656
UN	9432	.	ADP1-WT	1739658	1739658
UN	9433	.	ADP1-WT	1739661	1739661
UN	9434	.	ADP1-WT	1739668	1739668
UN	9435	.	ADP1-WT	1739687	1739687
UN	9436	.	ADP1-WT	1739691	1739691
UN	9437	.	ADP1-WT	1739694	1739694
UN	9438	.	ADP1-WT	1739701	1739704
UN	9439	.	ADP1-WT	1739706	1739709
UN	9440	.	ADP1-WT	1739715	1739715
UN	9441	.	ADP1-WT	1739722	1739759
UN	9442	.	ADP1-WT	1739765	1739767
UN	9443	.	ADP1-WT	1739769	1739769
UN	9444	.	ADP1-WT	1739775	1739775
UN	9445	.	ADP1-WT	1739787	1739787
UN	9446	.	ADP1-WT	1740626	1740626
UN	9447	.	ADP1-WT	1741113	1741114
UN	9448	.	ADP1-WT	1741123	1741123
UN	9449	.	ADP1-WT	1741167	1741168
UN	9450	.	ADP1-WT	1741170	1741171
UN	9451	.	ADP1-WT	1741173	1741173
UN	9452	.	ADP1-WT	1741175	1741175
UN	9453	.	ADP1-WT	1741178	1741199
UN	9454	.	ADP1-WT	1741201	1741201
UN	9455	.	ADP1-WT	1741277	1741277
UN	9456	.	ADP1-WT	1741282	1741282
UN	9457	.	ADP1-WT	1741304	1741304
UN	9458	.	ADP1-WT	1741316	1741316
UN	9459	.	ADP1-WT	1741352	1741352
UN	9460	.	ADP1-WT	1741361	1741362
UN	9461	.	ADP1-WT	1741364	1741370
UN	9462	.	ADP1-WT	1741372	1741372
UN	9463	.	ADP1-WT	1741374	1741374
UN	9464	.	ADP1-WT	1741592	1741600
UN	9465	.	ADP1-WT	1741602	1741602
UN	9466	.	ADP1-WT	1741604	1741604
UN	9467	.	ADP1-WT	1741607	1741607
UN	9468	.	ADP1-WT	1741632	1741634
UN	9469	.	ADP1-WT	1741647	1741647
UN	9470	.	ADP1-WT	1741649	1741649
UN	9471	.	ADP1-WT	1741651	1741651
UN	9472	.	ADP1-WT	1741654	1741654
UN	9473	.	ADP1-WT	1741657	1741657
UN	9474	.	ADP1-WT	1741662	1741662
UN	9475	.	ADP1-WT	1742060	1742060
UN	9476	.	ADP1-WT	1742062	1742062
UN	9477	.	ADP1-WT	1742524	1742529
UN	9478	.	ADP1-WT	1742531	1742531
UN	9479	.	ADP1-WT	1742533	1742533
UN	9480	.	ADP1-WT	1742536	1742536
UN	9481	.	ADP1-WT	1742539	1742539
UN	9482	.	ADP1-WT	1742541	1742545
UN	9483	.	ADP1-WT	1742547	1742548
UN	9484	.	ADP1-WT	1742553	1742554
UN	9485	.	ADP1-WT	1742556	1742556
UN	9486	.	ADP1-WT	1742558	1742560
UN	9487	.	ADP1-WT	1742562	1742564
UN	9488	.	ADP1-WT	1742567	1742567
UN	9489	.	ADP1-WT	1742571	1742582
UN	9490	.	ADP1-WT	1742584	1742588
UN	9491	.	ADP1-WT	1742592	1742593
UN	9492	.	ADP1-WT	1742595	1742601
UN	9493	.	ADP1-WT	1742603	1742609
UN	9494	.	ADP1-WT	1742639	1742639
UN	9495	.	ADP1-WT	1743348	1743348
UN	9496	.	ADP1-WT	1743379	1743379
UN	9497	.	ADP1-WT	1743384	1743384
UN	9498	.	ADP1-WT	1743429	1743453
UN	9499	.	ADP1-WT	1743458	1743471
UN	9500	.	ADP1-WT	1743599	1743599
UN	9501	.	ADP1-WT	1743621	1743668
UN	9502	.	ADP1-WT	1743671	1743672
UN	9503	.	ADP1-WT	1743814	1743814
UN	9504	.	ADP1-WT	1743854	1743854
UN	9505	.	ADP1-WT	1743856	1743857
UN	9506	.	ADP1-WT	1744650	1744650
UN	9507	.	ADP1-WT	1744659	1744659
UN	9508	.	ADP1-WT	1744663	1744663
UN	9509	.	ADP1-WT	1744861	1744862
UN	9510	.	ADP1-WT	1744864	1744864
UN	9511	.	ADP1-WT	1744870	1744871
UN	9512	.	ADP1-WT	1744875	1744886
UN	9513	.	ADP1-WT	1744890	1744890
UN	9514	.	ADP1-WT	1744892	1744892
UN	9515	.	ADP1-WT	1744899	1744901
UN	9516	.	ADP1-WT	1744903	1744903
UN	9517	.	ADP1-WT	1744907	1744923
UN	9518	.	ADP1-WT	1745096	1745096
UN	9519	.	ADP1-WT	1745106	1745115
UN	9520	.	ADP1-WT	1745117	1745126
UN	9521	.	ADP1-WT	1745164	1745164
UN	9522	.	ADP1-WT	1747637	1747637
UN	9523	.	ADP1-WT	1747652	1747741
UN	9524	.	ADP1-WT	1747743	1747744
UN	9525	.	ADP1-WT	1747746	1747746
UN	9526	.	ADP1-WT	1747752	1747752
UN	9527	.	ADP1-WT	1747755	1747755
UN	9528	.	ADP1-WT	1747757	1747760
UN	9529	.	ADP1-WT	1747763	1747774
UN	9530	.	ADP1-WT	1747776	1747779
UN	9531	.	ADP1-WT	1747781	1747853
UN	9532	.	ADP1-WT	1747855	1747855
UN	9533	.	ADP1-WT	1748235	1748235
UN	9534	.	ADP1-WT	1748660	1748660
UN	9535	.	ADP1-WT	1748681	1748681
UN	9536	.	ADP1-WT	1748699	1748715
UN	9537	.	ADP1-WT	1748717	1748718
UN	9538	.	ADP1-WT	1748727	1748727
UN	9539	.	ADP1-WT	1748733	1748734
UN	9540	.	ADP1-WT	1749262	1749262
UN	9541	.	ADP1-WT	1749268	1749268
UN	9542	.	ADP1-WT	1749271	1749271
UN	9543	.	ADP1-WT	1749276	1749277
UN	9544	.	ADP1-WT	1749283	1749283
UN	9545	.	ADP1-WT	1749289	1749312
UN	9546	.	ADP1-WT	1749322	1749322
UN	9547	.	ADP1-WT	1749325	1749325
UN	9548	.	ADP1-WT	1749605	1749605
UN	9549	.	ADP1-WT	1750159	1750161
UN	9550	.	ADP1-WT	1750513	1750514
UN	9551	.	ADP1-WT	1750517	1750517
UN	9552	.	ADP1-WT	1750519	1750520
UN	9553	.	ADP1-WT	1750882	1750883
UN	9554	.	ADP1-WT	1750888	1750889
UN	9555	.	ADP1-WT	1750919	1750921
UN	9556	.	ADP1-WT	1750923	1750939
UN	9557	.	ADP1-WT	1751260	1751260
UN	9558	.	ADP1-WT	1751274	1751274
UN	9559	.	ADP1-WT	1751597	1751618
UN	9560	.	ADP1-WT	1751621	1751623
UN	9561	.	ADP1-WT	1751625	1751626
UN	9562	.	ADP1-WT	1751628	1751634
UN	9563	.	ADP1-WT	1751640	1751641
UN	9564	.	ADP1-WT	1752175	1752175
UN	9565	.	ADP1-WT	1752180	1752180
UN	9566	.	ADP1-WT	1752184	1752184
UN	9567	.	ADP1-WT	1752445	1752445
UN	9568	.	ADP1-WT	1752452	1752454
UN	9569	.	ADP1-WT	1752456	1752456
UN	9570	.	ADP1-WT	1752494	1752498
UN	9571	.	ADP1-WT	1752500	1752506
UN	9572	.	ADP1-WT	1752509	1752511
UN	9573	.	ADP1-WT	1752513	1752520
UN	9574	.	ADP1-WT	1752679	1752679
UN	9575	.	ADP1-WT	1752681	1752681
UN	9576	.	ADP1-WT	1752683	1752686
UN	9577	.	ADP1-WT	1752688	1752691
UN	9578	.	ADP1-WT	1752693	1752693
UN	9579	.	ADP1-WT	1752695	1752695
UN	9580	.	ADP1-WT	1752704	1752704
UN	9581	.	ADP1-WT	1752706	1752706
UN	9582	.	ADP1-WT	1752715	1752715
UN	9583	.	ADP1-WT	1752717	1752718
UN	9584	.	ADP1-WT	1752917	1752917
UN	9585	.	ADP1-WT	1752928	1752966
UN	9586	.	ADP1-WT	1752974	1752974
UN	9587	.	ADP1-WT	1752976	1753037
UN	9588	.	ADP1-WT	1753043	1753043
UN	9589	.	ADP1-WT	1753045	1753091
UN	9590	.	ADP1-WT	1754217	1754217
UN	9591	.	ADP1-WT	1754220	1754220
UN	9592	.	ADP1-WT	1754222	1754226
UN	9593	.	ADP1-WT	1754228	1754231
UN	9594	.	ADP1-WT	1754233	1754240
UN	9595	.	ADP1-WT	1754243	1754244
UN	9596	.	ADP1-WT	1754427	1754454
UN	9597	.	ADP1-WT	1754498	1754498
UN	9598	.	ADP1-WT	1755299	1755299
UN	9599	.	ADP1-WT	1755304	1755304
UN	9600	.	ADP1-WT	1755307	1755307
UN	9601	.	ADP1-WT	1755317	1755317
UN	9602	.	ADP1-WT	1755322	1755322
UN	9603	.	ADP1-WT	1755328	1755328
UN	9604	.	ADP1-WT	1755331	1755331
UN	9605	.	ADP1-WT	1756306	1756306
UN	9606	.	ADP1-WT	1756561	1756561
UN	9607	.	ADP1-WT	1756565	1756565
UN	9608	.	ADP1-WT	1756605	1756605
UN	9609	.	ADP1-WT	1756626	1756628
UN	9610	.	ADP1-WT	1756630	1756630
UN	9611	.	ADP1-WT	1756652	1756659
UN	9612	.	ADP1-WT	1756662	1756670
UN	9613	.	ADP1-WT	1756762	1756762
UN	9614	.	ADP1-WT	1756764	1756764
UN	9615	.	ADP1-WT	1756767	1756767
UN	9616	.	ADP1-WT	1757944	1757956
UN	9617	.	ADP1-WT	1757958	1757963
UN	9618	.	ADP1-WT	1757966	1757970
UN	9619	.	ADP1-WT	1758149	1758149
UN	9620	.	ADP1-WT	1758151	1758151
UN	9621	.	ADP1-WT	1758154	1758154
UN	9622	.	ADP1-WT	1758463	1758464
UN	9623	.	ADP1-WT	1758467	1758503
UN	9624	.	ADP1-WT	1758722	1758722
UN	9625	.	ADP1-WT	1759716	1759716
UN	9626	.	ADP1-WT	1759718	1759718
UN	9627	.	ADP1-WT	1761720	1761737
UN	9628	.	ADP1-WT	1761769	1761769
UN	9629	.	ADP1-WT	1762479	1762479
UN	9630	.	ADP1-WT	1762508	1762508
UN	9631	.	ADP1-WT	1762510	1762510
UN	9632	.	ADP1-WT	1762512	1762512
UN	9633	.	ADP1-WT	1762918	1762919
UN	9634	.	ADP1-WT	1762921	1762921
UN	9635	.	ADP1-WT	1762923	1762923
UN	9636	.	ADP1-WT	1762926	1762926
UN	9637	.	ADP1-WT	1762930	1762963
UN	9638	.	ADP1-WT	1762965	1762968
UN	9639	.	ADP1-WT	1762970	1762970
UN	9640	.	ADP1-WT	1762972	1762972
UN	9641	.	ADP1-WT	1762974	1762975
UN	9642	.	ADP1-WT	1762977	1762980
UN	9643	.	ADP1-WT	1762983	1762983
UN	9644	.	ADP1-WT	1762985	1762988
UN	9645	.	ADP1-WT	1762990	1762990
UN	9646	.	ADP1-WT	1762993	1762994
UN	9647	.	ADP1-WT	1762996	1762997
UN	9648	.	ADP1-WT	1763017	1763017
UN	9649	.	ADP1-WT	1763031	1763032
UN	9650	.	ADP1-WT	1763034	1763035
UN	9651	.	ADP1-WT	1763179	1763179
UN	9652	.	ADP1-WT	1763187	1763187
UN	9653	.	ADP1-WT	1763191	1763192
UN	9654	.	ADP1-WT	1763194	1763194
UN	9655	.	ADP1-WT	1763200	1763200
UN	9656	.	ADP1-WT	1763203	1763316
UN	9657	.	ADP1-WT	1763532	1763532
UN	9658	.	ADP1-WT	1763535	1763536
UN	9659	.	ADP1-WT	1763538	1763538
UN	9660	.	ADP1-WT	1763541	1763541
UN	9661	.	ADP1-WT	1763550	1763552
UN	9662	.	ADP1-WT	1763555	1763555
UN	9663	.	ADP1-WT	1763589	1763590
UN	9664	.	ADP1-WT	1763594	1763594
UN	9665	.	ADP1-WT	1766172	1766172
UN	9666	.	ADP1-WT	1766175	1766202
UN	9667	.	ADP1-WT	1766849	1766850
UN	9668	.	ADP1-WT	1767212	1767212
UN	9669	.	ADP1-WT	1767216	1767279
UN	9670	.	ADP1-WT	1767462	1767462
UN	9671	.	ADP1-WT	1767464	1767468
UN	9672	.	ADP1-WT	1767474	1767478
UN	9673	.	ADP1-WT	1767481	1767487
UN	9674	.	ADP1-WT	1767510	1767515
UN	9675	.	ADP1-WT	1767750	1767750
UN	9676	.	ADP1-WT	1768154	1768155
UN	9677	.	ADP1-WT	1768911	1768912
UN	9678	.	ADP1-WT	1768917	1768917
UN	9679	.	ADP1-WT	1768925	1768925
UN	9680	.	ADP1-WT	1768929	1768929
UN	9681	.	ADP1-WT	1768931	1768932
UN	9682	.	ADP1-WT	1768934	1768934
UN	9683	.	ADP1-WT	1768938	1768938
UN	9684	.	ADP1-WT	1769197	1769197
UN	9685	.	ADP1-WT	1769208	1769208
UN	9686	.	ADP1-WT	1769215	1769215
UN	9687	.	ADP1-WT	1770455	1770455
UN	9688	.	ADP1-WT	1771817	1771833
UN	9689	.	ADP1-WT	1771835	1771835
UN	9690	.	ADP1-WT	1771841	1771842
UN	9691	.	ADP1-WT	1771845	1771859
UN	9692	.	ADP1-WT	1771863	1771863
UN	9693	.	ADP1-WT	1771865	1771869
UN	9694	.	ADP1-WT	1772519	1772519
UN	9695	.	ADP1-WT	1772536	1772536
UN	9696	.	ADP1-WT	1772793	1772793
UN	9697	.	ADP1-WT	1772802	1772802
UN	9698	.	ADP1-WT	1772809	1772810
UN	9699	.	ADP1-WT	1772819	1772823
UN	9700	.	ADP1-WT	1774347	1774347
UN	9701	.	ADP1-WT	1775260	1775260
UN	9702	.	ADP1-WT	1775277	1775279
UN	9703	.	ADP1-WT	1775283	1775284
UN	9704	.	ADP1-WT	1775286	1775286
UN	9705	.	ADP1-WT	1775288	1775299
UN	9706	.	ADP1-WT	1775304	1775304
UN	9707	.	ADP1-WT	1775314	1775314
UN	9708	.	ADP1-WT	1775318	1775318
UN	9709	.	ADP1-WT	1775329	1775329
UN	9710	.	ADP1-WT	1775332	1775332
UN	9711	.	ADP1-WT	1775334	1775334
UN	9712	.	ADP1-WT	1775337	1775337
UN	9713	.	ADP1-WT	1775339	1775339
UN	9714	.	ADP1-WT	1775349	1775349
UN	9715	.	ADP1-WT	1775351	1775351
UN	9716	.	ADP1-WT	1775355	1775356
UN	9717	.	ADP1-WT	1775361	1775361
UN	9718	.	ADP1-WT	1775364	1775366
UN	9719	.	ADP1-WT	1775369	1775369
UN	9720	.	ADP1-WT	1775372	1775382
UN	9721	.	ADP1-WT	1775385	1775421
UN	9722	.	ADP1-WT	1775423	1775468
UN	9723	.	ADP1-WT	1775484	1775487
UN	9724	.	ADP1-WT	1775489	1775494
UN	9725	.	ADP1-WT	1775497	1775503
UN	9726	.	ADP1-WT	1776395	1776399
UN	9727	.	ADP1-WT	1776401	1776403
UN	9728	.	ADP1-WT	1776405	1776415
UN	9729	.	ADP1-WT	1776419	1776419
UN	9730	.	ADP1-WT	1776428	1776429
UN	9731	.	ADP1-WT	1776431	1776431
UN	9732	.	ADP1-WT	1776433	1776438
UN	9733	.	ADP1-WT	1777903	1777906
UN	9734	.	ADP1-WT	1777908	1777908
UN	9735	.	ADP1-WT	1777910	1777911
UN	9736	.	ADP1-WT	1777914	1777914
UN	9737	.	ADP1-WT	1777920	1777920
UN	9738	.	ADP1-WT	1777924	1777924
UN	9739	.	ADP1-WT	1777926	1777926
UN	9740	.	ADP1-WT	1777930	1777930
UN	9741	.	ADP1-WT	1777939	1777940
UN	9742	.	ADP1-WT	1777942	1777942
UN	9743	.	ADP1-WT	1777946	1777946
UN	9744	.	ADP1-WT	1777958	1777958
UN	9745	.	ADP1-WT	1777975	1777981
UN	9746	.	ADP1-WT	1777985	1777994
UN	9747	.	ADP1-WT	1777999	1778000
UN	9748	.	ADP1-WT	1778201	1778201
UN	9749	.	ADP1-WT	1778231	1778231
UN	9750	.	ADP1-WT	1778233	1778233
UN	9751	.	ADP1-WT	1778235	1778235
UN	9752	.	ADP1-WT	1778238	1778261
UN	9753	.	ADP1-WT	1778267	1778268
UN	9754	.	ADP1-WT	1778278	1778278
UN	9755	.	ADP1-WT	1778281	1778281
UN	9756	.	ADP1-WT	1778283	1778283
UN	9757	.	ADP1-WT	1778294	1778306
UN	9758	.	ADP1-WT	1778918	1778918
UN	9759	.	ADP1-WT	1779412	1779419
UN	9760	.	ADP1-WT	1779995	1780078
UN	9761	.	ADP1-WT	1780082	1780082
UN	9762	.	ADP1-WT	1780084	1780097
UN	9763	.	ADP1-WT	1780100	1780128
UN	9764	.	ADP1-WT	1780131	1780131
UN	9765	.	ADP1-WT	1780134	1780134
UN	9766	.	ADP1-WT	1780149	1780149
UN	9767	.	ADP1-WT	1780474	1780496
UN	9768	.	ADP1-WT	1780648	1780648
UN	9769	.	ADP1-WT	1781210	1781210
UN	9770	.	ADP1-WT	1781375	1781375
UN	9771	.	ADP1-WT	1781379	1781379
UN	9772	.	ADP1-WT	1781383	1781384
UN	9773	.	ADP1-WT	1783840	1783840
UN	9774	.	ADP1-WT	1783843	1783843
UN	9775	.	ADP1-WT	1786313	1786313
UN	9776	.	ADP1-WT	1786316	1786320
UN	9777	.	ADP1-WT	1786322	1786324
UN	9778	.	ADP1-WT	1786326	1786326
UN	9779	.	ADP1-WT	1786328	1786340
UN	9780	.	ADP1-WT	1786342	1786346
UN	9781	.	ADP1-WT	1786350	1786350
UN	9782	.	ADP1-WT	1786372	1786376
UN	9783	.	ADP1-WT	1786380	1786409
UN	9784	.	ADP1-WT	1786411	1786411
UN	9785	.	ADP1-WT	1786413	1786415
UN	9786	.	ADP1-WT	1786420	1786420
UN	9787	.	ADP1-WT	1786452	1786452
UN	9788	.	ADP1-WT	1786456	1786457
UN	9789	.	ADP1-WT	1786462	1786463
UN	9790	.	ADP1-WT	1787379	1787379
UN	9791	.	ADP1-WT	1788018	1788018
UN	9792	.	ADP1-WT	1788122	1788122
UN	9793	.	ADP1-WT	1788493	1788493
UN	9794	.	ADP1-WT	1788495	1788495
UN	9795	.	ADP1-WT	1788503	1788503
UN	9796	.	ADP1-WT	1788506	1788557
UN	9797	.	ADP1-WT	1788559	1788559
UN	9798	.	ADP1-WT	1788563	1788563
UN	9799	.	ADP1-WT	1788566	1788567
UN	9800	.	ADP1-WT	1788569	1788571
UN	9801	.	ADP1-WT	1788745	1788749
UN	9802	.	ADP1-WT	1788751	1788757
UN	9803	.	ADP1-WT	1788759	1788759
UN	9804	.	ADP1-WT	1788762	1788763
UN	9805	.	ADP1-WT	1788765	1788790
UN	9806	.	ADP1-WT	1788798	1788798
UN	9807	.	ADP1-WT	1788803	1788803
UN	9808	.	ADP1-WT	1788827	1788827
UN	9809	.	ADP1-WT	1789744	1789744
UN	9810	.	ADP1-WT	1789759	1789761
UN	9811	.	ADP1-WT	1789763	1789766
UN	9812	.	ADP1-WT	1789768	1789770
UN	9813	.	ADP1-WT	1789772	1789779
UN	9814	.	ADP1-WT	1789787	1789787
UN	9815	.	ADP1-WT	1789828	1789828
UN	9816	.	ADP1-WT	1790986	1790986
UN	9817	.	ADP1-WT	1790988	1790988
UN	9818	.	ADP1-WT	1791006	1791074
UN	9819	.	ADP1-WT	1791076	1791084
UN	9820	.	ADP1-WT	1791086	1791088
UN	9821	.	ADP1-WT	1791090	1791091
UN	9822	.	ADP1-WT	1791102	1791103
UN	9823	.	ADP1-WT	1791304	1791307
UN	9824	.	ADP1-WT	1792650	1792650
UN	9825	.	ADP1-WT	1792652	1792652
UN	9826	.	ADP1-WT	1792655	1792656
UN	9827	.	ADP1-WT	1792658	1792658
UN	9828	.	ADP1-WT	1792660	1792672
UN	9829	.	ADP1-WT	1792940	1792940
UN	9830	.	ADP1-WT	1794184	1794194
UN	9831	.	ADP1-WT	1794196	1794199
UN	9832	.	ADP1-WT	1794201	1794201
UN	9833	.	ADP1-WT	1794204	1794204
UN	9834	.	ADP1-WT	1794207	1794210
UN	9835	.	ADP1-WT	1794219	1794219
UN	9836	.	ADP1-WT	1794222	1794222
UN	9837	.	ADP1-WT	1794254	1794254
UN	9838	.	ADP1-WT	1794272	1794281
UN	9839	.	ADP1-WT	1794285	1794286
UN	9840	.	ADP1-WT	1794288	1794291
UN	9841	.	ADP1-WT	1794294	1794294
UN	9842	.	ADP1-WT	1794303	1794303
UN	9843	.	ADP1-WT	1794305	1794308
UN	9844	.	ADP1-WT	1794313	1794313
UN	9845	.	ADP1-WT	1794316	1794318
UN	9846	.	ADP1-WT	1794322	1794322
UN	9847	.	ADP1-WT	1794324	1794325
UN	9848	.	ADP1-WT	1794330	1794330
UN	9849	.	ADP1-WT	1794335	1794338
UN	9850	.	ADP1-WT	1794340	1794343
UN	9851	.	ADP1-WT	1794345	1794346
UN	9852	.	ADP1-WT	1794348	1794348
UN	9853	.	ADP1-WT	1794352	1794354
UN	9854	.	ADP1-WT	1794942	1794944
UN	9855	.	ADP1-WT	1795350	1795350
UN	9856	.	ADP1-WT	1795367	1795374
UN	9857	.	ADP1-WT	1795378	1795379
UN	9858	.	ADP1-WT	1795406	1795406
UN	9859	.	ADP1-WT	1795738	1795762
UN	9860	.	ADP1-WT	1795765	1795781
UN	9861	.	ADP1-WT	1795783	1795804
UN	9862	.	ADP1-WT	1795808	1795808
UN	9863	.	ADP1-WT	1795849	1795849
UN	9864	.	ADP1-WT	1795852	1795852
UN	9865	.	ADP1-WT	1795856	1795856
UN	9866	.	ADP1-WT	1795861	1795861
UN	9867	.	ADP1-WT	1795865	1795868
UN	9868	.	ADP1-WT	1795871	1795872
UN	9869	.	ADP1-WT	1795878	1795882
UN	9870	.	ADP1-WT	1795891	1795893
UN	9871	.	ADP1-WT	1795896	1795896
UN	9872	.	ADP1-WT	1795904	1795904
UN	9873	.	ADP1-WT	1795908	1795908
UN	9874	.	ADP1-WT	1796060	1796065
UN	9875	.	ADP1-WT	1796888	1796888
UN	9876	.	ADP1-WT	1797931	1797931
UN	9877	.	ADP1-WT	1797939	1797940
UN	9878	.	ADP1-WT	1797942	1797945
UN	9879	.	ADP1-WT	1797948	1797948
UN	9880	.	ADP1-WT	1797982	1797982
UN	9881	.	ADP1-WT	1797986	1797986
UN	9882	.	ADP1-WT	1798231	1798231
UN	9883	.	ADP1-WT	1798233	1798234
UN	9884	.	ADP1-WT	1798237	1798239
UN	9885	.	ADP1-WT	1798241	1798242
UN	9886	.	ADP1-WT	1798244	1798246
UN	9887	.	ADP1-WT	1798248	1798249
UN	9888	.	ADP1-WT	1798251	1798252
UN	9889	.	ADP1-WT	1798255	1798256
UN	9890	.	ADP1-WT	1798258	1798258
UN	9891	.	ADP1-WT	1798261	1798263
UN	9892	.	ADP1-WT	1798267	1798395
UN	9893	.	ADP1-WT	1798397	1798397
UN	9894	.	ADP1-WT	1798403	1798403
UN	9895	.	ADP1-WT	1798409	1798409
UN	9896	.	ADP1-WT	1798415	1798415
UN	9897	.	ADP1-WT	1798418	1798418
UN	9898	.	ADP1-WT	1798467	1798467
UN	9899	.	ADP1-WT	1798474	1798477
UN	9900	.	ADP1-WT	1798486	1798487
UN	9901	.	ADP1-WT	1798490	1798490
UN	9902	.	ADP1-WT	1798496	1798498
UN	9903	.	ADP1-WT	1799405	1799405
UN	9904	.	ADP1-WT	1799407	1799408
UN	9905	.	ADP1-WT	1799412	1799412
UN	9906	.	ADP1-WT	1799416	1799416
UN	9907	.	ADP1-WT	1799419	1799419
UN	9908	.	ADP1-WT	1799435	1799435
UN	9909	.	ADP1-WT	1799452	1799452
UN	9910	.	ADP1-WT	1799546	1799546
UN	9911	.	ADP1-WT	1799556	1799556
UN	9912	.	ADP1-WT	1799558	1799558
UN	9913	.	ADP1-WT	1799560	1800877
UN	9914	.	ADP1-WT	1800879	1800879
UN	9915	.	ADP1-WT	1800881	1800881
UN	9916	.	ADP1-WT	1800886	1800890
UN	9917	.	ADP1-WT	1800903	1800904
UN	9918	.	ADP1-WT	1800909	1800909
UN	9919	.	ADP1-WT	1801035	1801035
UN	9920	.	ADP1-WT	1801038	1801038
UN	9921	.	ADP1-WT	1801040	1801040
UN	9922	.	ADP1-WT	1801042	1801045
UN	9923	.	ADP1-WT	1801047	1801047
UN	9924	.	ADP1-WT	1801111	1801113
UN	9925	.	ADP1-WT	1801115	1801115
UN	9926	.	ADP1-WT	1801124	1801124
UN	9927	.	ADP1-WT	1801127	1801127
UN	9928	.	ADP1-WT	1801129	1801129
UN	9929	.	ADP1-WT	1801340	1801340
UN	9930	.	ADP1-WT	1801370	1801370
UN	9931	.	ADP1-WT	1801469	1801469
UN	9932	.	ADP1-WT	1801472	1801472
UN	9933	.	ADP1-WT	1804605	1804605
UN	9934	.	ADP1-WT	1804609	1804609
UN	9935	.	ADP1-WT	1804625	1804625
UN	9936	.	ADP1-WT	1804632	1804657
UN	9937	.	ADP1-WT	1804661	1804661
UN	9938	.	ADP1-WT	1805258	1805258
UN	9939	.	ADP1-WT	1805260	1805260
UN	9940	.	ADP1-WT	1805268	1805269
UN	9941	.	ADP1-WT	1805273	1805274
UN	9942	.	ADP1-WT	1805314	1805314
UN	9943	.	ADP1-WT	1805321	1805321
UN	9944	.	ADP1-WT	1805324	1805324
UN	9945	.	ADP1-WT	1805327	1805327
UN	9946	.	ADP1-WT	1805331	1805331
UN	9947	.	ADP1-WT	1805336	1805336
UN	9948	.	ADP1-WT	1805339	1805339
UN	9949	.	ADP1-WT	1805350	1805350
UN	9950	.	ADP1-WT	1805356	1805356
UN	9951	.	ADP1-WT	1805358	1805360
UN	9952	.	ADP1-WT	1805362	1805362
UN	9953	.	ADP1-WT	1805364	1805367
UN	9954	.	ADP1-WT	1805370	1805370
UN	9955	.	ADP1-WT	1805373	1805375
UN	9956	.	ADP1-WT	1805378	1805383
UN	9957	.	ADP1-WT	1805385	1805385
UN	9958	.	ADP1-WT	1805387	1805387
UN	9959	.	ADP1-WT	1805390	1805390
UN	9960	.	ADP1-WT	1805666	1805666
UN	9961	.	ADP1-WT	1805668	1805668
UN	9962	.	ADP1-WT	1805937	1805938
UN	9963	.	ADP1-WT	1805940	1805944
UN	9964	.	ADP1-WT	1805946	1805947
UN	9965	.	ADP1-WT	1806939	1806939
UN	9966	.	ADP1-WT	1806941	1807043
UN	9967	.	ADP1-WT	1807045	1807045
UN	9968	.	ADP1-WT	1807048	1807048
UN	9969	.	ADP1-WT	1807051	1807051
UN	9970	.	ADP1-WT	1807331	1807331
UN	9971	.	ADP1-WT	1808104	1808105
UN	9972	.	ADP1-WT	1808109	1808109
UN	9973	.	ADP1-WT	1808126	1808126
UN	9974	.	ADP1-WT	1808478	1808479
UN	9975	.	ADP1-WT	1808481	1808496
UN	9976	.	ADP1-WT	1808498	1808498
UN	9977	.	ADP1-WT	1808500	1808500
UN	9978	.	ADP1-WT	1808834	1808836
UN	9979	.	ADP1-WT	1808884	1808885
UN	9980	.	ADP1-WT	1808887	1808915
UN	9981	.	ADP1-WT	1808919	1808920
UN	9982	.	ADP1-WT	1808924	1808924
UN	9983	.	ADP1-WT	1809106	1809106
UN	9984	.	ADP1-WT	1809110	1809110
UN	9985	.	ADP1-WT	1809112	1809115
UN	9986	.	ADP1-WT	1809141	1809141
UN	9987	.	ADP1-WT	1809144	1809169
UN	9988	.	ADP1-WT	1809171	1809175
UN	9989	.	ADP1-WT	1809178	1809179
UN	9990	.	ADP1-WT	1809340	1809340
UN	9991	.	ADP1-WT	1809343	1809343
UN	9992	.	ADP1-WT	1809347	1809347
UN	9993	.	ADP1-WT	1809355	1809355
UN	9994	.	ADP1-WT	1809357	1809357
UN	9995	.	ADP1-WT	1809899	1809899
UN	9996	.	ADP1-WT	1810854	1810857
UN	9997	.	ADP1-WT	1810859	1810860
UN	9998	.	ADP1-WT	1810862	1810862
UN	9999	.	ADP1-WT	1810865	1810974
UN	10000	.	ADP1-WT	1810977	1810978
UN	10001	.	ADP1-WT	1810981	1810981
UN	10002	.	ADP1-WT	1813208	1813209
UN	10003	.	ADP1-WT	1813211	1813211
UN	10004	.	ADP1-WT	1813214	1813218
UN	10005	.	ADP1-WT	1813434	1813437
UN	10006	.	ADP1-WT	1813440	1813451
UN	10007	.	ADP1-WT	1813453	1813509
UN	10008	.	ADP1-WT	1814790	1814790
UN	10009	.	ADP1-WT	1814792	1814792
UN	10010	.	ADP1-WT	1814814	1814814
UN	10011	.	ADP1-WT	1814816	1814816
UN	10012	.	ADP1-WT	1814818	1814818
UN	10013	.	ADP1-WT	1815528	1815528
UN	10014	.	ADP1-WT	1815533	1815535
UN	10015	.	ADP1-WT	1815537	1815538
UN	10016	.	ADP1-WT	1815545	1815546
UN	10017	.	ADP1-WT	1815565	1815565
UN	10018	.	ADP1-WT	1815567	1815567
UN	10019	.	ADP1-WT	1815582	1815582
UN	10020	.	ADP1-WT	1815844	1815851
UN	10021	.	ADP1-WT	1815853	1815853
UN	10022	.	ADP1-WT	1815855	1815870
UN	10023	.	ADP1-WT	1815872	1815876
UN	10024	.	ADP1-WT	1815878	1815920
UN	10025	.	ADP1-WT	1815927	1815927
UN	10026	.	ADP1-WT	1815929	1815929
UN	10027	.	ADP1-WT	1816083	1816096
UN	10028	.	ADP1-WT	1816127	1816127
UN	10029	.	ADP1-WT	1816239	1816346
UN	10030	.	ADP1-WT	1817452	1817452
UN	10031	.	ADP1-WT	1817457	1817457
UN	10032	.	ADP1-WT	1817461	1817463
UN	10033	.	ADP1-WT	1817857	1817888
UN	10034	.	ADP1-WT	1817890	1817891
UN	10035	.	ADP1-WT	1817893	1817893
UN	10036	.	ADP1-WT	1818059	1818059
UN	10037	.	ADP1-WT	1818063	1818064
UN	10038	.	ADP1-WT	1818070	1818070
UN	10039	.	ADP1-WT	1818083	1818089
UN	10040	.	ADP1-WT	1818093	1818095
UN	10041	.	ADP1-WT	1818097	1818097
UN	10042	.	ADP1-WT	1818970	1818976
UN	10043	.	ADP1-WT	1819024	1819027
UN	10044	.	ADP1-WT	1819032	1819032
UN	10045	.	ADP1-WT	1819035	1819035
UN	10046	.	ADP1-WT	1819040	1819040
UN	10047	.	ADP1-WT	1820760	1820760
UN	10048	.	ADP1-WT	1820763	1820764
UN	10049	.	ADP1-WT	1820772	1820772
UN	10050	.	ADP1-WT	1820774	1820774
UN	10051	.	ADP1-WT	1820784	1820790
UN	10052	.	ADP1-WT	1820793	1820793
UN	10053	.	ADP1-WT	1820795	1820798
UN	10054	.	ADP1-WT	1820800	1820887
UN	10055	.	ADP1-WT	1821070	1821082
UN	10056	.	ADP1-WT	1821086	1821086
UN	10057	.	ADP1-WT	1821090	1821091
UN	10058	.	ADP1-WT	1821095	1821095
UN	10059	.	ADP1-WT	1821099	1821099
UN	10060	.	ADP1-WT	1821108	1821108
UN	10061	.	ADP1-WT	1821115	1821115
UN	10062	.	ADP1-WT	1821117	1821118
UN	10063	.	ADP1-WT	1821126	1821126
UN	10064	.	ADP1-WT	1821128	1821129
UN	10065	.	ADP1-WT	1821132	1821133
UN	10066	.	ADP1-WT	1821167	1821169
UN	10067	.	ADP1-WT	1821171	1821173
UN	10068	.	ADP1-WT	1821176	1821176
UN	10069	.	ADP1-WT	1821178	1821179
UN	10070	.	ADP1-WT	1821181	1821186
UN	10071	.	ADP1-WT	1821379	1821379
UN	10072	.	ADP1-WT	1821381	1821381
UN	10073	.	ADP1-WT	1821385	1821397
UN	10074	.	ADP1-WT	1821399	1821407
UN	10075	.	ADP1-WT	1821409	1821410
UN	10076	.	ADP1-WT	1821412	1821424
UN	10077	.	ADP1-WT	1821426	1821426
UN	10078	.	ADP1-WT	1821429	1821430
UN	10079	.	ADP1-WT	1821447	1821449
UN	10080	.	ADP1-WT	1821457	1821468
UN	10081	.	ADP1-WT	1821470	1821504
UN	10082	.	ADP1-WT	1821506	1821506
UN	10083	.	ADP1-WT	1821512	1821513
UN	10084	.	ADP1-WT	1821516	1821516
UN	10085	.	ADP1-WT	1821518	1821518
UN	10086	.	ADP1-WT	1821750	1821752
UN	10087	.	ADP1-WT	1821754	1821754
UN	10088	.	ADP1-WT	1821757	1821757
UN	10089	.	ADP1-WT	1821760	1821763
UN	10090	.	ADP1-WT	1821765	1821771
UN	10091	.	ADP1-WT	1821775	1821775
UN	10092	.	ADP1-WT	1821778	1821786
UN	10093	.	ADP1-WT	1821788	1821788
UN	10094	.	ADP1-WT	1821790	1821792
UN	10095	.	ADP1-WT	1821795	1821806
UN	10096	.	ADP1-WT	1821809	1821809
UN	10097	.	ADP1-WT	1821811	1821812
UN	10098	.	ADP1-WT	1821814	1821814
UN	10099	.	ADP1-WT	1821816	1821836
UN	10100	.	ADP1-WT	1821838	1821838
UN	10101	.	ADP1-WT	1821846	1821846
UN	10102	.	ADP1-WT	1822257	1822259
UN	10103	.	ADP1-WT	1822263	1822267
UN	10104	.	ADP1-WT	1822300	1822300
UN	10105	.	ADP1-WT	1822320	1822322
UN	10106	.	ADP1-WT	1822325	1822325
UN	10107	.	ADP1-WT	1822328	1822328
UN	10108	.	ADP1-WT	1822340	1822340
UN	10109	.	ADP1-WT	1822342	1822342
UN	10110	.	ADP1-WT	1822344	1822344
UN	10111	.	ADP1-WT	1822346	1822346
UN	10112	.	ADP1-WT	1822348	1822348
UN	10113	.	ADP1-WT	1822350	1822359
UN	10114	.	ADP1-WT	1822361	1822368
UN	10115	.	ADP1-WT	1822370	1822376
UN	10116	.	ADP1-WT	1822379	1822382
UN	10117	.	ADP1-WT	1822384	1822385
UN	10118	.	ADP1-WT	1822387	1822388
UN	10119	.	ADP1-WT	1822399	1822399
UN	10120	.	ADP1-WT	1822401	1822403
UN	10121	.	ADP1-WT	1822411	1822411
UN	10122	.	ADP1-WT	1822415	1822417
UN	10123	.	ADP1-WT	1822419	1822420
UN	10124	.	ADP1-WT	1822423	1822423
UN	10125	.	ADP1-WT	1822425	1822511
UN	10126	.	ADP1-WT	1822680	1822784
UN	10127	.	ADP1-WT	1822786	1822791
UN	10128	.	ADP1-WT	1824042	1824045
UN	10129	.	ADP1-WT	1824047	1824049
UN	10130	.	ADP1-WT	1824054	1824054
UN	10131	.	ADP1-WT	1824058	1824058
UN	10132	.	ADP1-WT	1824061	1824062
UN	10133	.	ADP1-WT	1824883	1824887
UN	10134	.	ADP1-WT	1824889	1824889
UN	10135	.	ADP1-WT	1824891	1824891
UN	10136	.	ADP1-WT	1824894	1824895
UN	10137	.	ADP1-WT	1824900	1824902
UN	10138	.	ADP1-WT	1824905	1824912
UN	10139	.	ADP1-WT	1824914	1824924
UN	10140	.	ADP1-WT	1824927	1824927
UN	10141	.	ADP1-WT	1824939	1824985
UN	10142	.	ADP1-WT	1825145	1825189
UN	10143	.	ADP1-WT	1825193	1825193
UN	10144	.	ADP1-WT	1825204	1825204
UN	10145	.	ADP1-WT	1825519	1825561
UN	10146	.	ADP1-WT	1825789	1825789
UN	10147	.	ADP1-WT	1825796	1825805
UN	10148	.	ADP1-WT	1825807	1825808
UN	10149	.	ADP1-WT	1825811	1825811
UN	10150	.	ADP1-WT	1825813	1825813
UN	10151	.	ADP1-WT	1825839	1825839
UN	10152	.	ADP1-WT	1825857	1825857
UN	10153	.	ADP1-WT	1825866	1825866
UN	10154	.	ADP1-WT	1825868	1825868
UN	10155	.	ADP1-WT	1825870	1825870
UN	10156	.	ADP1-WT	1825872	1825874
UN	10157	.	ADP1-WT	1825879	1825880
UN	10158	.	ADP1-WT	1825882	1825884
UN	10159	.	ADP1-WT	1825887	1825905
UN	10160	.	ADP1-WT	1825908	1825908
UN	10161	.	ADP1-WT	1825910	1825911
UN	10162	.	ADP1-WT	1825926	1825926
UN	10163	.	ADP1-WT	1826142	1826142
UN	10164	.	ADP1-WT	1826160	1826167
UN	10165	.	ADP1-WT	1826172	1826172
UN	10166	.	ADP1-WT	1826174	1826178
UN	10167	.	ADP1-WT	1826182	1826182
UN	10168	.	ADP1-WT	1827394	1827465
UN	10169	.	ADP1-WT	1827472	1827472
UN	10170	.	ADP1-WT	1827500	1827500
UN	10171	.	ADP1-WT	1827503	1827503
UN	10172	.	ADP1-WT	1827506	1827506
UN	10173	.	ADP1-WT	1827541	1827550
UN	10174	.	ADP1-WT	1827552	1827562
UN	10175	.	ADP1-WT	1827564	1827565
UN	10176	.	ADP1-WT	1827732	1827739
UN	10177	.	ADP1-WT	1827741	1827741
UN	10178	.	ADP1-WT	1827743	1827743
UN	10179	.	ADP1-WT	1827785	1827785
UN	10180	.	ADP1-WT	1827787	1827788
UN	10181	.	ADP1-WT	1827950	1827952
UN	10182	.	ADP1-WT	1827954	1827976
UN	10183	.	ADP1-WT	1827979	1827980
UN	10184	.	ADP1-WT	1828018	1828018
UN	10185	.	ADP1-WT	1828461	1828463
UN	10186	.	ADP1-WT	1828470	1828470
UN	10187	.	ADP1-WT	1828930	1828930
UN	10188	.	ADP1-WT	1828942	1828942
UN	10189	.	ADP1-WT	1828987	1828987
UN	10190	.	ADP1-WT	1828991	1829027
UN	10191	.	ADP1-WT	1829030	1829112
UN	10192	.	ADP1-WT	1829115	1829117
UN	10193	.	ADP1-WT	1829119	1829120
UN	10194	.	ADP1-WT	1829124	1829125
UN	10195	.	ADP1-WT	1829127	1829128
UN	10196	.	ADP1-WT	1829902	1829902
UN	10197	.	ADP1-WT	1829904	1829904
UN	10198	.	ADP1-WT	1829907	1829907
UN	10199	.	ADP1-WT	1829910	1829916
UN	10200	.	ADP1-WT	1829918	1829920
UN	10201	.	ADP1-WT	1830010	1830015
UN	10202	.	ADP1-WT	1830018	1830036
UN	10203	.	ADP1-WT	1830041	1830042
UN	10204	.	ADP1-WT	1830062	1830062
UN	10205	.	ADP1-WT	1830071	1830071
UN	10206	.	ADP1-WT	1830608	1830608
UN	10207	.	ADP1-WT	1832975	1832975
UN	10208	.	ADP1-WT	1832977	1832977
UN	10209	.	ADP1-WT	1832979	1832979
UN	10210	.	ADP1-WT	1832983	1832983
UN	10211	.	ADP1-WT	1832986	1832986
UN	10212	.	ADP1-WT	1832999	1833000
UN	10213	.	ADP1-WT	1833007	1833008
UN	10214	.	ADP1-WT	1833010	1833030
UN	10215	.	ADP1-WT	1833032	1833034
UN	10216	.	ADP1-WT	1833036	1833036
UN	10217	.	ADP1-WT	1833042	1833042
UN	10218	.	ADP1-WT	1833044	1833047
UN	10219	.	ADP1-WT	1833049	1833050
UN	10220	.	ADP1-WT	1833054	1833054
UN	10221	.	ADP1-WT	1833061	1833062
UN	10222	.	ADP1-WT	1833064	1833064
UN	10223	.	ADP1-WT	1833186	1833186
UN	10224	.	ADP1-WT	1833221	1833221
UN	10225	.	ADP1-WT	1833272	1833272
UN	10226	.	ADP1-WT	1833275	1833275
UN	10227	.	ADP1-WT	1833279	1833280
UN	10228	.	ADP1-WT	1833283	1833283
UN	10229	.	ADP1-WT	1833286	1833286
UN	10230	.	ADP1-WT	1833288	1833288
UN	10231	.	ADP1-WT	1835032	1835032
UN	10232	.	ADP1-WT	1835037	1835037
UN	10233	.	ADP1-WT	1835041	1835042
UN	10234	.	ADP1-WT	1835045	1835046
UN	10235	.	ADP1-WT	1835049	1835051
UN	10236	.	ADP1-WT	1835054	1835056
UN	10237	.	ADP1-WT	1835058	1835076
UN	10238	.	ADP1-WT	1835084	1835084
UN	10239	.	ADP1-WT	1835500	1835502
UN	10240	.	ADP1-WT	1835512	1835513
UN	10241	.	ADP1-WT	1835519	1835521
UN	10242	.	ADP1-WT	1836053	1836054
UN	10243	.	ADP1-WT	1836056	1836056
UN	10244	.	ADP1-WT	1836384	1836385
UN	10245	.	ADP1-WT	1838842	1838844
UN	10246	.	ADP1-WT	1839503	1839503
UN	10247	.	ADP1-WT	1839844	1839844
UN	10248	.	ADP1-WT	1839868	1839868
UN	10249	.	ADP1-WT	1839872	1839872
UN	10250	.	ADP1-WT	1839879	1839879
UN	10251	.	ADP1-WT	1839881	1839881
UN	10252	.	ADP1-WT	1840138	1840138
UN	10253	.	ADP1-WT	1840158	1840158
UN	10254	.	ADP1-WT	1840401	1840401
UN	10255	.	ADP1-WT	1840407	1840407
UN	10256	.	ADP1-WT	1840420	1840421
UN	10257	.	ADP1-WT	1840844	1840861
UN	10258	.	ADP1-WT	1841037	1841038
UN	10259	.	ADP1-WT	1841040	1841040
UN	10260	.	ADP1-WT	1841042	1841043
UN	10261	.	ADP1-WT	1841047	1841047
UN	10262	.	ADP1-WT	1841052	1841052
UN	10263	.	ADP1-WT	1841058	1841058
UN	10264	.	ADP1-WT	1841686	1841686
UN	10265	.	ADP1-WT	1841688	1841688
UN	10266	.	ADP1-WT	1841690	1841691
UN	10267	.	ADP1-WT	1843173	1843173
UN	10268	.	ADP1-WT	1843176	1843177
UN	10269	.	ADP1-WT	1843181	1843184
UN	10270	.	ADP1-WT	1843186	1843188
UN	10271	.	ADP1-WT	1843666	1843667
UN	10272	.	ADP1-WT	1843673	1843677
UN	10273	.	ADP1-WT	1843684	1843685
UN	10274	.	ADP1-WT	1843689	1843689
UN	10275	.	ADP1-WT	1843705	1843706
UN	10276	.	ADP1-WT	1843708	1843708
UN	10277	.	ADP1-WT	1843716	1843716
UN	10278	.	ADP1-WT	1845568	1845568
UN	10279	.	ADP1-WT	1845705	1845705
UN	10280	.	ADP1-WT	1845764	1845764
UN	10281	.	ADP1-WT	1845769	1845769
UN	10282	.	ADP1-WT	1845781	1845781
UN	10283	.	ADP1-WT	1846003	1846003
UN	10284	.	ADP1-WT	1846008	1846008
UN	10285	.	ADP1-WT	1846012	1846013
UN	10286	.	ADP1-WT	1846018	1846018
UN	10287	.	ADP1-WT	1847336	1847336
UN	10288	.	ADP1-WT	1847349	1847351
UN	10289	.	ADP1-WT	1847356	1847356
UN	10290	.	ADP1-WT	1847358	1847363
UN	10291	.	ADP1-WT	1847365	1847368
UN	10292	.	ADP1-WT	1847370	1847370
UN	10293	.	ADP1-WT	1847628	1847628
UN	10294	.	ADP1-WT	1847657	1847657
UN	10295	.	ADP1-WT	1848044	1848045
UN	10296	.	ADP1-WT	1848048	1848048
UN	10297	.	ADP1-WT	1848058	1848059
UN	10298	.	ADP1-WT	1848061	1848062
UN	10299	.	ADP1-WT	1848071	1848071
UN	10300	.	ADP1-WT	1848073	1848077
UN	10301	.	ADP1-WT	1848080	1848082
UN	10302	.	ADP1-WT	1848084	1848090
UN	10303	.	ADP1-WT	1848093	1848097
UN	10304	.	ADP1-WT	1848100	1848106
UN	10305	.	ADP1-WT	1848135	1848136
UN	10306	.	ADP1-WT	1848138	1848138
UN	10307	.	ADP1-WT	1848140	1848140
UN	10308	.	ADP1-WT	1848142	1848145
UN	10309	.	ADP1-WT	1848147	1848147
UN	10310	.	ADP1-WT	1848150	1848151
UN	10311	.	ADP1-WT	1848153	1848154
UN	10312	.	ADP1-WT	1848156	1848158
UN	10313	.	ADP1-WT	1848161	1848161
UN	10314	.	ADP1-WT	1848163	1848163
UN	10315	.	ADP1-WT	1848411	1848412
UN	10316	.	ADP1-WT	1848759	1848759
UN	10317	.	ADP1-WT	1848762	1848762
UN	10318	.	ADP1-WT	1848766	1848766
UN	10319	.	ADP1-WT	1848776	1851190
UN	10320	.	ADP1-WT	1851192	1851208
UN	10321	.	ADP1-WT	1851213	1851213
UN	10322	.	ADP1-WT	1855840	1858215
UN	10323	.	ADP1-WT	1858219	1858219
UN	10324	.	ADP1-WT	1858222	1858226
UN	10325	.	ADP1-WT	1858230	1858231
UN	10326	.	ADP1-WT	1859464	1859464
UN	10327	.	ADP1-WT	1859478	1859478
UN	10328	.	ADP1-WT	1859487	1859540
UN	10329	.	ADP1-WT	1859544	1859545
UN	10330	.	ADP1-WT	1859558	1859558
UN	10331	.	ADP1-WT	1859563	1859563
UN	10332	.	ADP1-WT	1860473	1860473
UN	10333	.	ADP1-WT	1860513	1860513
UN	10334	.	ADP1-WT	1860515	1860515
UN	10335	.	ADP1-WT	1860524	1860524
UN	10336	.	ADP1-WT	1860530	1860533
UN	10337	.	ADP1-WT	1860541	1860542
UN	10338	.	ADP1-WT	1860544	1860544
UN	10339	.	ADP1-WT	1860546	1860546
UN	10340	.	ADP1-WT	1860553	1860657
UN	10341	.	ADP1-WT	1860659	1860659
UN	10342	.	ADP1-WT	1860661	1860686
UN	10343	.	ADP1-WT	1860688	1860690
UN	10344	.	ADP1-WT	1860696	1860696
UN	10345	.	ADP1-WT	1860698	1860698
UN	10346	.	ADP1-WT	1861278	1861278
UN	10347	.	ADP1-WT	1861298	1861299
UN	10348	.	ADP1-WT	1861306	1861319
UN	10349	.	ADP1-WT	1861351	1861361
UN	10350	.	ADP1-WT	1863137	1863138
UN	10351	.	ADP1-WT	1863140	1863142
UN	10352	.	ADP1-WT	1863145	1863145
UN	10353	.	ADP1-WT	1863408	1863408
UN	10354	.	ADP1-WT	1864113	1864113
UN	10355	.	ADP1-WT	1864478	1864479
UN	10356	.	ADP1-WT	1865265	1865277
UN	10357	.	ADP1-WT	1865314	1865314
UN	10358	.	ADP1-WT	1865323	1865323
UN	10359	.	ADP1-WT	1865325	1865326
UN	10360	.	ADP1-WT	1865337	1865337
UN	10361	.	ADP1-WT	1865759	1865759
UN	10362	.	ADP1-WT	1865762	1865763
UN	10363	.	ADP1-WT	1865766	1865776
UN	10364	.	ADP1-WT	1865778	1865779
UN	10365	.	ADP1-WT	1865781	1865781
UN	10366	.	ADP1-WT	1866172	1866172
UN	10367	.	ADP1-WT	1866177	1866177
UN	10368	.	ADP1-WT	1866345	1866345
UN	10369	.	ADP1-WT	1866347	1866347
UN	10370	.	ADP1-WT	1866353	1866360
UN	10371	.	ADP1-WT	1866365	1866365
UN	10372	.	ADP1-WT	1866372	1866372
UN	10373	.	ADP1-WT	1866381	1866381
UN	10374	.	ADP1-WT	1866394	1866394
UN	10375	.	ADP1-WT	1866408	1866409
UN	10376	.	ADP1-WT	1866411	1866412
UN	10377	.	ADP1-WT	1866415	1866430
UN	10378	.	ADP1-WT	1866445	1866454
UN	10379	.	ADP1-WT	1866457	1866457
UN	10380	.	ADP1-WT	1866460	1866461
UN	10381	.	ADP1-WT	1866463	1866464
UN	10382	.	ADP1-WT	1866475	1866475
UN	10383	.	ADP1-WT	1866478	1866478
UN	10384	.	ADP1-WT	1866481	1866481
UN	10385	.	ADP1-WT	1866485	1866485
UN	10386	.	ADP1-WT	1866498	1866498
UN	10387	.	ADP1-WT	1866501	1866503
UN	10388	.	ADP1-WT	1866505	1866507
UN	10389	.	ADP1-WT	1866509	1866555
UN	10390	.	ADP1-WT	1866580	1866580
UN	10391	.	ADP1-WT	1866584	1866584
UN	10392	.	ADP1-WT	1866594	1866594
UN	10393	.	ADP1-WT	1866597	1866627
UN	10394	.	ADP1-WT	1867006	1867006
UN	10395	.	ADP1-WT	1867013	1867013
UN	10396	.	ADP1-WT	1867016	1867016
UN	10397	.	ADP1-WT	1867879	1867879
UN	10398	.	ADP1-WT	1868130	1868130
UN	10399	.	ADP1-WT	1869406	1869407
UN	10400	.	ADP1-WT	1870016	1870016
UN	10401	.	ADP1-WT	1870414	1870414
UN	10402	.	ADP1-WT	1870956	1870959
UN	10403	.	ADP1-WT	1870961	1870976
UN	10404	.	ADP1-WT	1870982	1870983
UN	10405	.	ADP1-WT	1870986	1870986
UN	10406	.	ADP1-WT	1871060	1871060
UN	10407	.	ADP1-WT	1871076	1871076
UN	10408	.	ADP1-WT	1871772	1871821
UN	10409	.	ADP1-WT	1871823	1871823
UN	10410	.	ADP1-WT	1871825	1871825
UN	10411	.	ADP1-WT	1871827	1871831
UN	10412	.	ADP1-WT	1872051	1872051
UN	10413	.	ADP1-WT	1872055	1872056
UN	10414	.	ADP1-WT	1872183	1872183
UN	10415	.	ADP1-WT	1872188	1872188
UN	10416	.	ADP1-WT	1872190	1872191
UN	10417	.	ADP1-WT	1872193	1872194
UN	10418	.	ADP1-WT	1872197	1872210
UN	10419	.	ADP1-WT	1872212	1872234
UN	10420	.	ADP1-WT	1872236	1872236
UN	10421	.	ADP1-WT	1872239	1872242
UN	10422	.	ADP1-WT	1872429	1872430
UN	10423	.	ADP1-WT	1872442	1872442
UN	10424	.	ADP1-WT	1872444	1872444
UN	10425	.	ADP1-WT	1872447	1872448
UN	10426	.	ADP1-WT	1872450	1872488
UN	10427	.	ADP1-WT	1872490	1872491
UN	10428	.	ADP1-WT	1872493	1872496
UN	10429	.	ADP1-WT	1872498	1872502
UN	10430	.	ADP1-WT	1872505	1872509
UN	10431	.	ADP1-WT	1872691	1872692
UN	10432	.	ADP1-WT	1872696	1872698
UN	10433	.	ADP1-WT	1872700	1872700
UN	10434	.	ADP1-WT	1872703	1872703
UN	10435	.	ADP1-WT	1872725	1872725
UN	10436	.	ADP1-WT	1873596	1873596
UN	10437	.	ADP1-WT	1873598	1873601
UN	10438	.	ADP1-WT	1873612	1873612
UN	10439	.	ADP1-WT	1874124	1874124
UN	10440	.	ADP1-WT	1874132	1874132
UN	10441	.	ADP1-WT	1875259	1875259
UN	10442	.	ADP1-WT	1875262	1875262
UN	10443	.	ADP1-WT	1875264	1875265
UN	10444	.	ADP1-WT	1875268	1875268
UN	10445	.	ADP1-WT	1875270	1875271
UN	10446	.	ADP1-WT	1875275	1875277
UN	10447	.	ADP1-WT	1875279	1875282
UN	10448	.	ADP1-WT	1875285	1875285
UN	10449	.	ADP1-WT	1875288	1875288
UN	10450	.	ADP1-WT	1875290	1875304
UN	10451	.	ADP1-WT	1875306	1875308
UN	10452	.	ADP1-WT	1875310	1875312
UN	10453	.	ADP1-WT	1875346	1875346
UN	10454	.	ADP1-WT	1875352	1875352
UN	10455	.	ADP1-WT	1875354	1875354
UN	10456	.	ADP1-WT	1875698	1875698
UN	10457	.	ADP1-WT	1875779	1875802
UN	10458	.	ADP1-WT	1875804	1875805
UN	10459	.	ADP1-WT	1875807	1875807
UN	10460	.	ADP1-WT	1875809	1875809
UN	10461	.	ADP1-WT	1875844	1875844
UN	10462	.	ADP1-WT	1876393	1876394
UN	10463	.	ADP1-WT	1876397	1876397
UN	10464	.	ADP1-WT	1876399	1876399
UN	10465	.	ADP1-WT	1877506	1877506
UN	10466	.	ADP1-WT	1877522	1877522
UN	10467	.	ADP1-WT	1877543	1877543
UN	10468	.	ADP1-WT	1877546	1877548
UN	10469	.	ADP1-WT	1877550	1877552
UN	10470	.	ADP1-WT	1877554	1877561
UN	10471	.	ADP1-WT	1877567	1877567
UN	10472	.	ADP1-WT	1877580	1877580
UN	10473	.	ADP1-WT	1877582	1877586
UN	10474	.	ADP1-WT	1877590	1877590
UN	10475	.	ADP1-WT	1877596	1877599
UN	10476	.	ADP1-WT	1877604	1877608
UN	10477	.	ADP1-WT	1877610	1877615
UN	10478	.	ADP1-WT	1877617	1877619
UN	10479	.	ADP1-WT	1877621	1877656
UN	10480	.	ADP1-WT	1877661	1877661
UN	10481	.	ADP1-WT	1877663	1877663
UN	10482	.	ADP1-WT	1878199	1878208
UN	10483	.	ADP1-WT	1878233	1878233
UN	10484	.	ADP1-WT	1878239	1878239
UN	10485	.	ADP1-WT	1878241	1878241
UN	10486	.	ADP1-WT	1878248	1878248
UN	10487	.	ADP1-WT	1878257	1878257
UN	10488	.	ADP1-WT	1879007	1879007
UN	10489	.	ADP1-WT	1879016	1879017
UN	10490	.	ADP1-WT	1879021	1879021
UN	10491	.	ADP1-WT	1879023	1879033
UN	10492	.	ADP1-WT	1879035	1879035
UN	10493	.	ADP1-WT	1879038	1879038
UN	10494	.	ADP1-WT	1879041	1879041
UN	10495	.	ADP1-WT	1879044	1879045
UN	10496	.	ADP1-WT	1879047	1879047
UN	10497	.	ADP1-WT	1879260	1879262
UN	10498	.	ADP1-WT	1879266	1879267
UN	10499	.	ADP1-WT	1879270	1879270
UN	10500	.	ADP1-WT	1879294	1879295
UN	10501	.	ADP1-WT	1879298	1879298
UN	10502	.	ADP1-WT	1879453	1879458
UN	10503	.	ADP1-WT	1879463	1879471
UN	10504	.	ADP1-WT	1879474	1879474
UN	10505	.	ADP1-WT	1879479	1879479
UN	10506	.	ADP1-WT	1879482	1879482
UN	10507	.	ADP1-WT	1879485	1879485
UN	10508	.	ADP1-WT	1879487	1879487
UN	10509	.	ADP1-WT	1879490	1879491
UN	10510	.	ADP1-WT	1879496	1879496
UN	10511	.	ADP1-WT	1879501	1879501
UN	10512	.	ADP1-WT	1879510	1879510
UN	10513	.	ADP1-WT	1879512	1879512
UN	10514	.	ADP1-WT	1879514	1879514
UN	10515	.	ADP1-WT	1879516	1879516
UN	10516	.	ADP1-WT	1881237	1881243
UN	10517	.	ADP1-WT	1881245	1881246
UN	10518	.	ADP1-WT	1882380	1882380
UN	10519	.	ADP1-WT	1882383	1882383
UN	10520	.	ADP1-WT	1882392	1882392
UN	10521	.	ADP1-WT	1885243	1885243
UN	10522	.	ADP1-WT	1885247	1885248
UN	10523	.	ADP1-WT	1885250	1885252
UN	10524	.	ADP1-WT	1885286	1885286
UN	10525	.	ADP1-WT	1885289	1885289
UN	10526	.	ADP1-WT	1885305	1885305
UN	10527	.	ADP1-WT	1885308	1885308
UN	10528	.	ADP1-WT	1885310	1885310
UN	10529	.	ADP1-WT	1885366	1885380
UN	10530	.	ADP1-WT	1885385	1885385
UN	10531	.	ADP1-WT	1885387	1885389
UN	10532	.	ADP1-WT	1885393	1885393
UN	10533	.	ADP1-WT	1885398	1885399
UN	10534	.	ADP1-WT	1886275	1886275
UN	10535	.	ADP1-WT	1886279	1886280
UN	10536	.	ADP1-WT	1886383	1886385
UN	10537	.	ADP1-WT	1886387	1886403
UN	10538	.	ADP1-WT	1886405	1886409
UN	10539	.	ADP1-WT	1886520	1886520
UN	10540	.	ADP1-WT	1886523	1886526
UN	10541	.	ADP1-WT	1886529	1886529
UN	10542	.	ADP1-WT	1886559	1886559
UN	10543	.	ADP1-WT	1886561	1886562
UN	10544	.	ADP1-WT	1886564	1886567
UN	10545	.	ADP1-WT	1886569	1886569
UN	10546	.	ADP1-WT	1886580	1886580
UN	10547	.	ADP1-WT	1886583	1886585
UN	10548	.	ADP1-WT	1887108	1887108
UN	10549	.	ADP1-WT	1887112	1887112
UN	10550	.	ADP1-WT	1887116	1887116
UN	10551	.	ADP1-WT	1887118	1887118
UN	10552	.	ADP1-WT	1887122	1887122
UN	10553	.	ADP1-WT	1887124	1887126
UN	10554	.	ADP1-WT	1887439	1887473
UN	10555	.	ADP1-WT	1887478	1887479
UN	10556	.	ADP1-WT	1887856	1887856
UN	10557	.	ADP1-WT	1888306	1888306
UN	10558	.	ADP1-WT	1888366	1888366
UN	10559	.	ADP1-WT	1888368	1888372
UN	10560	.	ADP1-WT	1888374	1888383
UN	10561	.	ADP1-WT	1888386	1888386
UN	10562	.	ADP1-WT	1888389	1888391
UN	10563	.	ADP1-WT	1888395	1888403
UN	10564	.	ADP1-WT	1888731	1888735
UN	10565	.	ADP1-WT	1889211	1889212
UN	10566	.	ADP1-WT	1889214	1889214
UN	10567	.	ADP1-WT	1889217	1889217
UN	10568	.	ADP1-WT	1889219	1889220
UN	10569	.	ADP1-WT	1889225	1889226
UN	10570	.	ADP1-WT	1889229	1889306
UN	10571	.	ADP1-WT	1889308	1889311
UN	10572	.	ADP1-WT	1889314	1889314
UN	10573	.	ADP1-WT	1889317	1889335
UN	10574	.	ADP1-WT	1889339	1889339
UN	10575	.	ADP1-WT	1889342	1889343
UN	10576	.	ADP1-WT	1889346	1889346
UN	10577	.	ADP1-WT	1889350	1889353
UN	10578	.	ADP1-WT	1889358	1889358
UN	10579	.	ADP1-WT	1889379	1889379
UN	10580	.	ADP1-WT	1890384	1890384
UN	10581	.	ADP1-WT	1890386	1890386
UN	10582	.	ADP1-WT	1890390	1890390
UN	10583	.	ADP1-WT	1890394	1890394
UN	10584	.	ADP1-WT	1890396	1890402
UN	10585	.	ADP1-WT	1890408	1890408
UN	10586	.	ADP1-WT	1890800	1890835
UN	10587	.	ADP1-WT	1890837	1890880
UN	10588	.	ADP1-WT	1890884	1890884
UN	10589	.	ADP1-WT	1890886	1890886
UN	10590	.	ADP1-WT	1891441	1891456
UN	10591	.	ADP1-WT	1891459	1891497
UN	10592	.	ADP1-WT	1891499	1891499
UN	10593	.	ADP1-WT	1892063	1892070
UN	10594	.	ADP1-WT	1892072	1892073
UN	10595	.	ADP1-WT	1892075	1892076
UN	10596	.	ADP1-WT	1892078	1892078
UN	10597	.	ADP1-WT	1892082	1892082
UN	10598	.	ADP1-WT	1892087	1892088
UN	10599	.	ADP1-WT	1892093	1892093
UN	10600	.	ADP1-WT	1892122	1892135
UN	10601	.	ADP1-WT	1892401	1892402
UN	10602	.	ADP1-WT	1892405	1892405
UN	10603	.	ADP1-WT	1892421	1892434
UN	10604	.	ADP1-WT	1892436	1892436
UN	10605	.	ADP1-WT	1892443	1892443
UN	10606	.	ADP1-WT	1892448	1892448
UN	10607	.	ADP1-WT	1892454	1892454
UN	10608	.	ADP1-WT	1892457	1892457
UN	10609	.	ADP1-WT	1892468	1892469
UN	10610	.	ADP1-WT	1892472	1892488
UN	10611	.	ADP1-WT	1892490	1892510
UN	10612	.	ADP1-WT	1892514	1892514
UN	10613	.	ADP1-WT	1892522	1892522
UN	10614	.	ADP1-WT	1892525	1892525
UN	10615	.	ADP1-WT	1893585	1893690
UN	10616	.	ADP1-WT	1893692	1893692
UN	10617	.	ADP1-WT	1893695	1893696
UN	10618	.	ADP1-WT	1893698	1893698
UN	10619	.	ADP1-WT	1893708	1893709
UN	10620	.	ADP1-WT	1893712	1893718
UN	10621	.	ADP1-WT	1893723	1893723
UN	10622	.	ADP1-WT	1894872	1894872
UN	10623	.	ADP1-WT	1894883	1894883
UN	10624	.	ADP1-WT	1894885	1894886
UN	10625	.	ADP1-WT	1894889	1894889
UN	10626	.	ADP1-WT	1894892	1894892
UN	10627	.	ADP1-WT	1894894	1894894
UN	10628	.	ADP1-WT	1894904	1894904
UN	10629	.	ADP1-WT	1894906	1894906
UN	10630	.	ADP1-WT	1894913	1894915
UN	10631	.	ADP1-WT	1894917	1894918
UN	10632	.	ADP1-WT	1894921	1894921
UN	10633	.	ADP1-WT	1894923	1894927
UN	10634	.	ADP1-WT	1894929	1894931
UN	10635	.	ADP1-WT	1894947	1894947
UN	10636	.	ADP1-WT	1897050	1897050
UN	10637	.	ADP1-WT	1897054	1897054
UN	10638	.	ADP1-WT	1897056	1897056
UN	10639	.	ADP1-WT	1897065	1897065
UN	10640	.	ADP1-WT	1897068	1897069
UN	10641	.	ADP1-WT	1897152	1897152
UN	10642	.	ADP1-WT	1897291	1897292
UN	10643	.	ADP1-WT	1897297	1897298
UN	10644	.	ADP1-WT	1897301	1897301
UN	10645	.	ADP1-WT	1897303	1897306
UN	10646	.	ADP1-WT	1897349	1897349
UN	10647	.	ADP1-WT	1897448	1897448
UN	10648	.	ADP1-WT	1898113	1898113
UN	10649	.	ADP1-WT	1898140	1898140
UN	10650	.	ADP1-WT	1898142	1898142
UN	10651	.	ADP1-WT	1898144	1898144
UN	10652	.	ADP1-WT	1898158	1898158
UN	10653	.	ADP1-WT	1898431	1898431
UN	10654	.	ADP1-WT	1898919	1898919
UN	10655	.	ADP1-WT	1898939	1898939
UN	10656	.	ADP1-WT	1899011	1899019
UN	10657	.	ADP1-WT	1899022	1899022
UN	10658	.	ADP1-WT	1899038	1899038
UN	10659	.	ADP1-WT	1899049	1899049
UN	10660	.	ADP1-WT	1899051	1899053
UN	10661	.	ADP1-WT	1899055	1899055
UN	10662	.	ADP1-WT	1899057	1899058
UN	10663	.	ADP1-WT	1899147	1899147
UN	10664	.	ADP1-WT	1899342	1899342
UN	10665	.	ADP1-WT	1899345	1899348
UN	10666	.	ADP1-WT	1899352	1899354
UN	10667	.	ADP1-WT	1899356	1899356
UN	10668	.	ADP1-WT	1899358	1899358
UN	10669	.	ADP1-WT	1899381	1899381
UN	10670	.	ADP1-WT	1899760	1899760
UN	10671	.	ADP1-WT	1899777	1899798
UN	10672	.	ADP1-WT	1899800	1899803
UN	10673	.	ADP1-WT	1901065	1901069
UN	10674	.	ADP1-WT	1901071	1901082
UN	10675	.	ADP1-WT	1901110	1901110
UN	10676	.	ADP1-WT	1901121	1901177
UN	10677	.	ADP1-WT	1901179	1901179
UN	10678	.	ADP1-WT	1901181	1901186
UN	10679	.	ADP1-WT	1901739	1901741
UN	10680	.	ADP1-WT	1901744	1901745
UN	10681	.	ADP1-WT	1901748	1901748
UN	10682	.	ADP1-WT	1901750	1901779
UN	10683	.	ADP1-WT	1901782	1901782
UN	10684	.	ADP1-WT	1901786	1901786
UN	10685	.	ADP1-WT	1901788	1901788
UN	10686	.	ADP1-WT	1901791	1901791
UN	10687	.	ADP1-WT	1902636	1902636
UN	10688	.	ADP1-WT	1902791	1902791
UN	10689	.	ADP1-WT	1902795	1902795
UN	10690	.	ADP1-WT	1902799	1902827
UN	10691	.	ADP1-WT	1902831	1902831
UN	10692	.	ADP1-WT	1902835	1902835
UN	10693	.	ADP1-WT	1902837	1902839
UN	10694	.	ADP1-WT	1902842	1902842
UN	10695	.	ADP1-WT	1902847	1902848
UN	10696	.	ADP1-WT	1902880	1902881
UN	10697	.	ADP1-WT	1902883	1902885
UN	10698	.	ADP1-WT	1903035	1903035
UN	10699	.	ADP1-WT	1903040	1903042
UN	10700	.	ADP1-WT	1903046	1903046
UN	10701	.	ADP1-WT	1903048	1903058
UN	10702	.	ADP1-WT	1903060	1903064
UN	10703	.	ADP1-WT	1903068	1903068
UN	10704	.	ADP1-WT	1903071	1903071
UN	10705	.	ADP1-WT	1903073	1903087
UN	10706	.	ADP1-WT	1903259	1903259
UN	10707	.	ADP1-WT	1903261	1903261
UN	10708	.	ADP1-WT	1903263	1903269
UN	10709	.	ADP1-WT	1903276	1903278
UN	10710	.	ADP1-WT	1903632	1903634
UN	10711	.	ADP1-WT	1903638	1903638
UN	10712	.	ADP1-WT	1903659	1903660
UN	10713	.	ADP1-WT	1904380	1904381
UN	10714	.	ADP1-WT	1904384	1904384
UN	10715	.	ADP1-WT	1904387	1904387
UN	10716	.	ADP1-WT	1904389	1904389
UN	10717	.	ADP1-WT	1904391	1904408
UN	10718	.	ADP1-WT	1904411	1904411
UN	10719	.	ADP1-WT	1904414	1904540
UN	10720	.	ADP1-WT	1904542	1904543
UN	10721	.	ADP1-WT	1904547	1904547
UN	10722	.	ADP1-WT	1904554	1904554
UN	10723	.	ADP1-WT	1904559	1904559
UN	10724	.	ADP1-WT	1905560	1905561
UN	10725	.	ADP1-WT	1905567	1905567
UN	10726	.	ADP1-WT	1905571	1905571
UN	10727	.	ADP1-WT	1905655	1905656
UN	10728	.	ADP1-WT	1905659	1905659
UN	10729	.	ADP1-WT	1905664	1905665
UN	10730	.	ADP1-WT	1905667	1905668
UN	10731	.	ADP1-WT	1905670	1905671
UN	10732	.	ADP1-WT	1905673	1905673
UN	10733	.	ADP1-WT	1905676	1905676
UN	10734	.	ADP1-WT	1905679	1905679
UN	10735	.	ADP1-WT	1905681	1905681
UN	10736	.	ADP1-WT	1905683	1905683
UN	10737	.	ADP1-WT	1905685	1905692
UN	10738	.	ADP1-WT	1905695	1905718
UN	10739	.	ADP1-WT	1905720	1905724
UN	10740	.	ADP1-WT	1906069	1906069
UN	10741	.	ADP1-WT	1906071	1906072
UN	10742	.	ADP1-WT	1906074	1906076
UN	10743	.	ADP1-WT	1906079	1906080
UN	10744	.	ADP1-WT	1906085	1906085
UN	10745	.	ADP1-WT	1906117	1906117
UN	10746	.	ADP1-WT	1906119	1906129
UN	10747	.	ADP1-WT	1906131	1906135
UN	10748	.	ADP1-WT	1906137	1906142
UN	10749	.	ADP1-WT	1906144	1906145
UN	10750	.	ADP1-WT	1906153	1906153
UN	10751	.	ADP1-WT	1906704	1906704
UN	10752	.	ADP1-WT	1906727	1906727
UN	10753	.	ADP1-WT	1906733	1906733
UN	10754	.	ADP1-WT	1906739	1906739
UN	10755	.	ADP1-WT	1906791	1906794
UN	10756	.	ADP1-WT	1906796	1906796
UN	10757	.	ADP1-WT	1906800	1906892
UN	10758	.	ADP1-WT	1906894	1906894
UN	10759	.	ADP1-WT	1906898	1906898
UN	10760	.	ADP1-WT	1906901	1906902
UN	10761	.	ADP1-WT	1906904	1906905
UN	10762	.	ADP1-WT	1906907	1906907
UN	10763	.	ADP1-WT	1907496	1907496
UN	10764	.	ADP1-WT	1907563	1907563
UN	10765	.	ADP1-WT	1907571	1907588
UN	10766	.	ADP1-WT	1907590	1907597
UN	10767	.	ADP1-WT	1907610	1907610
UN	10768	.	ADP1-WT	1907619	1907620
UN	10769	.	ADP1-WT	1907627	1907627
UN	10770	.	ADP1-WT	1907630	1907632
UN	10771	.	ADP1-WT	1907635	1907635
UN	10772	.	ADP1-WT	1907637	1907640
UN	10773	.	ADP1-WT	1907642	1907642
UN	10774	.	ADP1-WT	1907645	1907645
UN	10775	.	ADP1-WT	1907648	1907650
UN	10776	.	ADP1-WT	1907652	1907653
UN	10777	.	ADP1-WT	1907655	1907673
UN	10778	.	ADP1-WT	1907675	1907700
UN	10779	.	ADP1-WT	1907727	1907728
UN	10780	.	ADP1-WT	1907730	1907730
UN	10781	.	ADP1-WT	1907734	1907736
UN	10782	.	ADP1-WT	1907738	1907738
UN	10783	.	ADP1-WT	1907747	1907759
UN	10784	.	ADP1-WT	1907763	1907764
UN	10785	.	ADP1-WT	1907766	1907766
UN	10786	.	ADP1-WT	1907768	1907771
UN	10787	.	ADP1-WT	1907773	1907775
UN	10788	.	ADP1-WT	1907777	1907779
UN	10789	.	ADP1-WT	1907839	1907839
UN	10790	.	ADP1-WT	1907882	1907883
UN	10791	.	ADP1-WT	1907885	1907886
UN	10792	.	ADP1-WT	1907888	1907905
UN	10793	.	ADP1-WT	1907914	1907915
UN	10794	.	ADP1-WT	1907918	1907919
UN	10795	.	ADP1-WT	1908094	1908094
UN	10796	.	ADP1-WT	1908096	1908096
UN	10797	.	ADP1-WT	1908099	1908099
UN	10798	.	ADP1-WT	1908101	1908103
UN	10799	.	ADP1-WT	1908106	1908140
UN	10800	.	ADP1-WT	1908143	1908172
UN	10801	.	ADP1-WT	1908176	1908178
UN	10802	.	ADP1-WT	1908180	1908182
UN	10803	.	ADP1-WT	1910470	1910474
UN	10804	.	ADP1-WT	1912257	1912257
UN	10805	.	ADP1-WT	1912968	1912998
UN	10806	.	ADP1-WT	1913039	1913043
UN	10807	.	ADP1-WT	1913046	1913047
UN	10808	.	ADP1-WT	1913049	1913050
UN	10809	.	ADP1-WT	1913052	1913052
UN	10810	.	ADP1-WT	1913054	1913092
UN	10811	.	ADP1-WT	1913094	1913094
UN	10812	.	ADP1-WT	1913101	1913102
UN	10813	.	ADP1-WT	1913106	1913118
UN	10814	.	ADP1-WT	1913120	1913129
UN	10815	.	ADP1-WT	1913133	1913134
UN	10816	.	ADP1-WT	1913136	1913136
UN	10817	.	ADP1-WT	1913142	1913142
UN	10818	.	ADP1-WT	1913145	1913145
UN	10819	.	ADP1-WT	1913148	1913155
UN	10820	.	ADP1-WT	1913161	1913161
UN	10821	.	ADP1-WT	1913240	1913249
UN	10822	.	ADP1-WT	1913251	1913273
UN	10823	.	ADP1-WT	1913275	1913279
UN	10824	.	ADP1-WT	1913282	1913286
UN	10825	.	ADP1-WT	1913288	1913289
UN	10826	.	ADP1-WT	1913305	1913315
UN	10827	.	ADP1-WT	1913317	1913317
UN	10828	.	ADP1-WT	1913325	1913325
UN	10829	.	ADP1-WT	1913496	1913496
UN	10830	.	ADP1-WT	1913511	1913511
UN	10831	.	ADP1-WT	1913520	1913549
UN	10832	.	ADP1-WT	1913555	1913556
UN	10833	.	ADP1-WT	1913558	1913558
UN	10834	.	ADP1-WT	1913560	1913560
UN	10835	.	ADP1-WT	1913562	1913562
UN	10836	.	ADP1-WT	1913565	1913567
UN	10837	.	ADP1-WT	1913570	1913570
UN	10838	.	ADP1-WT	1913572	1913573
UN	10839	.	ADP1-WT	1913578	1913578
UN	10840	.	ADP1-WT	1913581	1913586
UN	10841	.	ADP1-WT	1913592	1913592
UN	10842	.	ADP1-WT	1913595	1913595
UN	10843	.	ADP1-WT	1913599	1913599
UN	10844	.	ADP1-WT	1913601	1913621
UN	10845	.	ADP1-WT	1913632	1913633
UN	10846	.	ADP1-WT	1913636	1913721
UN	10847	.	ADP1-WT	1913723	1913723
UN	10848	.	ADP1-WT	1913781	1913781
UN	10849	.	ADP1-WT	1913856	1913856
UN	10850	.	ADP1-WT	1913859	1913859
UN	10851	.	ADP1-WT	1913861	1913861
UN	10852	.	ADP1-WT	1913865	1913866
UN	10853	.	ADP1-WT	1913868	1913868
UN	10854	.	ADP1-WT	1913874	1913874
UN	10855	.	ADP1-WT	1913876	1913876
UN	10856	.	ADP1-WT	1913880	1913880
UN	10857	.	ADP1-WT	1913883	1913883
UN	10858	.	ADP1-WT	1913888	1913892
UN	10859	.	ADP1-WT	1913894	1913894
UN	10860	.	ADP1-WT	1913897	1913898
UN	10861	.	ADP1-WT	1913900	1913900
UN	10862	.	ADP1-WT	1913902	1913903
UN	10863	.	ADP1-WT	1913905	1913906
UN	10864	.	ADP1-WT	1913910	1913917
UN	10865	.	ADP1-WT	1914174	1914174
UN	10866	.	ADP1-WT	1914183	1914190
UN	10867	.	ADP1-WT	1914193	1914194
UN	10868	.	ADP1-WT	1914196	1914196
UN	10869	.	ADP1-WT	1914198	1914198
UN	10870	.	ADP1-WT	1914205	1914205
UN	10871	.	ADP1-WT	1914209	1914211
UN	10872	.	ADP1-WT	1914213	1914217
UN	10873	.	ADP1-WT	1914247	1914247
UN	10874	.	ADP1-WT	1914324	1914325
UN	10875	.	ADP1-WT	1914328	1914329
UN	10876	.	ADP1-WT	1914332	1914332
UN	10877	.	ADP1-WT	1914334	1914334
UN	10878	.	ADP1-WT	1915083	1915083
UN	10879	.	ADP1-WT	1915120	1915120
UN	10880	.	ADP1-WT	1915122	1915124
UN	10881	.	ADP1-WT	1915128	1915128
UN	10882	.	ADP1-WT	1915130	1915131
UN	10883	.	ADP1-WT	1915140	1915140
UN	10884	.	ADP1-WT	1915147	1915150
UN	10885	.	ADP1-WT	1915155	1915164
UN	10886	.	ADP1-WT	1915166	1915166
UN	10887	.	ADP1-WT	1915175	1915182
UN	10888	.	ADP1-WT	1915187	1915187
UN	10889	.	ADP1-WT	1915189	1915189
UN	10890	.	ADP1-WT	1915196	1915196
UN	10891	.	ADP1-WT	1915199	1915199
UN	10892	.	ADP1-WT	1915203	1915203
UN	10893	.	ADP1-WT	1915211	1915212
UN	10894	.	ADP1-WT	1915298	1915375
UN	10895	.	ADP1-WT	1915378	1915380
UN	10896	.	ADP1-WT	1915382	1915383
UN	10897	.	ADP1-WT	1915823	1915823
UN	10898	.	ADP1-WT	1915826	1915826
UN	10899	.	ADP1-WT	1915829	1915829
UN	10900	.	ADP1-WT	1915831	1915832
UN	10901	.	ADP1-WT	1915835	1915835
UN	10902	.	ADP1-WT	1915838	1915838
UN	10903	.	ADP1-WT	1915891	1915892
UN	10904	.	ADP1-WT	1915898	1915902
UN	10905	.	ADP1-WT	1915904	1915904
UN	10906	.	ADP1-WT	1915907	1915907
UN	10907	.	ADP1-WT	1915912	1915916
UN	10908	.	ADP1-WT	1915918	1915918
UN	10909	.	ADP1-WT	1916103	1916105
UN	10910	.	ADP1-WT	1916108	1916108
UN	10911	.	ADP1-WT	1916403	1916406
UN	10912	.	ADP1-WT	1916409	1916409
UN	10913	.	ADP1-WT	1916411	1916444
UN	10914	.	ADP1-WT	1916446	1916446
UN	10915	.	ADP1-WT	1916451	1916453
UN	10916	.	ADP1-WT	1916455	1916455
UN	10917	.	ADP1-WT	1916457	1916457
UN	10918	.	ADP1-WT	1916468	1916469
UN	10919	.	ADP1-WT	1916472	1916472
UN	10920	.	ADP1-WT	1916476	1916476
UN	10921	.	ADP1-WT	1916478	1916478
UN	10922	.	ADP1-WT	1916607	1916608
UN	10923	.	ADP1-WT	1916631	1916637
UN	10924	.	ADP1-WT	1916788	1916788
UN	10925	.	ADP1-WT	1917323	1917323
UN	10926	.	ADP1-WT	1917328	1917328
UN	10927	.	ADP1-WT	1917334	1917334
UN	10928	.	ADP1-WT	1917336	1917336
UN	10929	.	ADP1-WT	1917479	1917484
UN	10930	.	ADP1-WT	1917486	1917488
UN	10931	.	ADP1-WT	1917490	1917490
UN	10932	.	ADP1-WT	1917493	1917493
UN	10933	.	ADP1-WT	1917514	1917523
UN	10934	.	ADP1-WT	1917525	1917549
UN	10935	.	ADP1-WT	1917819	1917819
UN	10936	.	ADP1-WT	1917826	1917826
UN	10937	.	ADP1-WT	1917828	1917828
UN	10938	.	ADP1-WT	1917834	1917835
UN	10939	.	ADP1-WT	1917837	1917838
UN	10940	.	ADP1-WT	1917840	1917841
UN	10941	.	ADP1-WT	1917844	1917844
UN	10942	.	ADP1-WT	1918036	1918036
UN	10943	.	ADP1-WT	1918038	1918038
UN	10944	.	ADP1-WT	1918040	1918040
UN	10945	.	ADP1-WT	1918042	1918043
UN	10946	.	ADP1-WT	1918045	1918045
UN	10947	.	ADP1-WT	1918047	1918047
UN	10948	.	ADP1-WT	1918651	1918651
UN	10949	.	ADP1-WT	1918739	1918739
UN	10950	.	ADP1-WT	1918746	1918746
UN	10951	.	ADP1-WT	1918750	1918750
UN	10952	.	ADP1-WT	1918757	1918758
UN	10953	.	ADP1-WT	1919104	1919104
UN	10954	.	ADP1-WT	1919107	1919112
UN	10955	.	ADP1-WT	1919116	1919117
UN	10956	.	ADP1-WT	1919119	1919120
UN	10957	.	ADP1-WT	1919122	1919122
UN	10958	.	ADP1-WT	1919127	1919127
UN	10959	.	ADP1-WT	1919132	1919132
UN	10960	.	ADP1-WT	1919136	1919137
UN	10961	.	ADP1-WT	1919139	1919139
UN	10962	.	ADP1-WT	1919239	1919241
UN	10963	.	ADP1-WT	1919245	1919246
UN	10964	.	ADP1-WT	1919248	1919248
UN	10965	.	ADP1-WT	1919252	1919252
UN	10966	.	ADP1-WT	1919268	1919270
UN	10967	.	ADP1-WT	1919349	1919349
UN	10968	.	ADP1-WT	1919381	1919384
UN	10969	.	ADP1-WT	1919386	1919398
UN	10970	.	ADP1-WT	1919403	1919405
UN	10971	.	ADP1-WT	1919408	1919410
UN	10972	.	ADP1-WT	1919441	1919441
UN	10973	.	ADP1-WT	1919448	1919448
UN	10974	.	ADP1-WT	1919451	1919451
UN	10975	.	ADP1-WT	1919474	1919474
UN	10976	.	ADP1-WT	1919968	1919968
UN	10977	.	ADP1-WT	1919981	1919981
UN	10978	.	ADP1-WT	1919997	1919997
UN	10979	.	ADP1-WT	1920001	1920009
UN	10980	.	ADP1-WT	1920014	1920014
UN	10981	.	ADP1-WT	1920035	1920035
UN	10982	.	ADP1-WT	1920224	1920224
UN	10983	.	ADP1-WT	1920595	1920595
UN	10984	.	ADP1-WT	1920598	1920598
UN	10985	.	ADP1-WT	1920605	1920605
UN	10986	.	ADP1-WT	1920607	1920607
UN	10987	.	ADP1-WT	1920614	1920614
UN	10988	.	ADP1-WT	1920616	1920616
UN	10989	.	ADP1-WT	1920870	1920870
UN	10990	.	ADP1-WT	1920873	1920877
UN	10991	.	ADP1-WT	1920880	1920880
UN	10992	.	ADP1-WT	1920882	1920885
UN	10993	.	ADP1-WT	1920887	1920890
UN	10994	.	ADP1-WT	1920892	1920895
UN	10995	.	ADP1-WT	1920899	1920899
UN	10996	.	ADP1-WT	1920901	1920901
UN	10997	.	ADP1-WT	1920903	1920906
UN	10998	.	ADP1-WT	1920908	1920909
UN	10999	.	ADP1-WT	1920911	1920924
UN	11000	.	ADP1-WT	1920926	1920934
UN	11001	.	ADP1-WT	1920936	1920976
UN	11002	.	ADP1-WT	1920978	1920978
UN	11003	.	ADP1-WT	1920980	1920981
UN	11004	.	ADP1-WT	1920983	1921002
UN	11005	.	ADP1-WT	1921329	1921331
UN	11006	.	ADP1-WT	1921906	1921908
UN	11007	.	ADP1-WT	1921912	1921913
UN	11008	.	ADP1-WT	1922192	1922212
UN	11009	.	ADP1-WT	1922216	1922217
UN	11010	.	ADP1-WT	1922731	1922732
UN	11011	.	ADP1-WT	1922765	1922765
UN	11012	.	ADP1-WT	1922804	1922806
UN	11013	.	ADP1-WT	1922809	1922834
UN	11014	.	ADP1-WT	1922843	1922844
UN	11015	.	ADP1-WT	1922848	1922848
UN	11016	.	ADP1-WT	1922855	1922856
UN	11017	.	ADP1-WT	1922925	1922925
UN	11018	.	ADP1-WT	1922988	1922988
UN	11019	.	ADP1-WT	1923011	1923011
UN	11020	.	ADP1-WT	1923127	1923135
UN	11021	.	ADP1-WT	1923137	1923144
UN	11022	.	ADP1-WT	1923147	1923151
UN	11023	.	ADP1-WT	1923220	1923220
UN	11024	.	ADP1-WT	1923222	1923222
UN	11025	.	ADP1-WT	1923228	1923228
UN	11026	.	ADP1-WT	1923231	1923231
UN	11027	.	ADP1-WT	1923249	1923257
UN	11028	.	ADP1-WT	1923628	1923628
UN	11029	.	ADP1-WT	1923636	1923640
UN	11030	.	ADP1-WT	1924150	1924150
UN	11031	.	ADP1-WT	1924343	1924344
UN	11032	.	ADP1-WT	1924349	1924350
UN	11033	.	ADP1-WT	1924591	1924599
UN	11034	.	ADP1-WT	1924612	1924613
UN	11035	.	ADP1-WT	1924615	1924615
UN	11036	.	ADP1-WT	1924647	1924648
UN	11037	.	ADP1-WT	1924685	1924685
UN	11038	.	ADP1-WT	1926120	1926122
UN	11039	.	ADP1-WT	1926124	1926124
UN	11040	.	ADP1-WT	1926126	1926127
UN	11041	.	ADP1-WT	1926382	1926382
UN	11042	.	ADP1-WT	1926385	1926385
UN	11043	.	ADP1-WT	1926387	1926387
UN	11044	.	ADP1-WT	1926391	1926391
UN	11045	.	ADP1-WT	1926393	1926393
UN	11046	.	ADP1-WT	1926398	1926400
UN	11047	.	ADP1-WT	1926976	1926976
UN	11048	.	ADP1-WT	1926980	1926983
UN	11049	.	ADP1-WT	1927025	1927025
UN	11050	.	ADP1-WT	1927028	1927028
UN	11051	.	ADP1-WT	1927030	1927030
UN	11052	.	ADP1-WT	1927169	1927170
UN	11053	.	ADP1-WT	1928051	1928052
UN	11054	.	ADP1-WT	1928054	1928054
UN	11055	.	ADP1-WT	1928079	1928079
UN	11056	.	ADP1-WT	1928081	1928082
UN	11057	.	ADP1-WT	1928096	1928096
UN	11058	.	ADP1-WT	1928425	1928425
UN	11059	.	ADP1-WT	1928442	1928445
UN	11060	.	ADP1-WT	1928447	1928447
UN	11061	.	ADP1-WT	1928449	1928451
UN	11062	.	ADP1-WT	1928453	1928515
UN	11063	.	ADP1-WT	1928517	1928543
UN	11064	.	ADP1-WT	1928545	1928551
UN	11065	.	ADP1-WT	1928553	1928575
UN	11066	.	ADP1-WT	1928586	1928586
UN	11067	.	ADP1-WT	1928769	1928769
UN	11068	.	ADP1-WT	1928776	1928776
UN	11069	.	ADP1-WT	1928779	1928802
UN	11070	.	ADP1-WT	1928804	1928804
UN	11071	.	ADP1-WT	1928806	1928806
UN	11072	.	ADP1-WT	1928808	1928825
UN	11073	.	ADP1-WT	1928829	1928829
UN	11074	.	ADP1-WT	1929295	1929295
UN	11075	.	ADP1-WT	1929342	1929342
UN	11076	.	ADP1-WT	1929345	1929347
UN	11077	.	ADP1-WT	1929349	1929353
UN	11078	.	ADP1-WT	1929355	1929364
UN	11079	.	ADP1-WT	1929636	1929636
UN	11080	.	ADP1-WT	1929640	1929652
UN	11081	.	ADP1-WT	1929666	1929666
UN	11082	.	ADP1-WT	1930148	1930148
UN	11083	.	ADP1-WT	1930746	1930748
UN	11084	.	ADP1-WT	1930750	1930750
UN	11085	.	ADP1-WT	1930752	1930752
UN	11086	.	ADP1-WT	1930760	1930761
UN	11087	.	ADP1-WT	1930763	1930763
UN	11088	.	ADP1-WT	1930875	1930875
UN	11089	.	ADP1-WT	1930886	1930887
UN	11090	.	ADP1-WT	1931031	1931032
UN	11091	.	ADP1-WT	1931036	1931036
UN	11092	.	ADP1-WT	1931044	1931044
UN	11093	.	ADP1-WT	1931046	1931046
UN	11094	.	ADP1-WT	1931055	1931055
UN	11095	.	ADP1-WT	1931061	1931061
UN	11096	.	ADP1-WT	1931092	1931092
UN	11097	.	ADP1-WT	1931094	1931094
UN	11098	.	ADP1-WT	1931115	1931115
UN	11099	.	ADP1-WT	1931120	1931120
UN	11100	.	ADP1-WT	1931775	1931778
UN	11101	.	ADP1-WT	1931780	1931782
UN	11102	.	ADP1-WT	1931784	1931784
UN	11103	.	ADP1-WT	1931786	1931787
UN	11104	.	ADP1-WT	1931791	1931791
UN	11105	.	ADP1-WT	1931793	1931795
UN	11106	.	ADP1-WT	1931798	1931799
UN	11107	.	ADP1-WT	1932152	1932152
UN	11108	.	ADP1-WT	1932155	1932155
UN	11109	.	ADP1-WT	1932159	1932159
UN	11110	.	ADP1-WT	1932167	1932168
UN	11111	.	ADP1-WT	1932178	1932179
UN	11112	.	ADP1-WT	1932192	1932192
UN	11113	.	ADP1-WT	1932195	1932195
UN	11114	.	ADP1-WT	1932198	1932200
UN	11115	.	ADP1-WT	1932202	1932202
UN	11116	.	ADP1-WT	1932209	1932210
UN	11117	.	ADP1-WT	1932212	1932212
UN	11118	.	ADP1-WT	1932215	1932215
UN	11119	.	ADP1-WT	1932296	1932296
UN	11120	.	ADP1-WT	1932301	1932302
UN	11121	.	ADP1-WT	1932304	1932379
UN	11122	.	ADP1-WT	1932381	1932381
UN	11123	.	ADP1-WT	1932383	1932383
UN	11124	.	ADP1-WT	1932385	1932415
UN	11125	.	ADP1-WT	1932419	1932419
UN	11126	.	ADP1-WT	1932609	1932609
UN	11127	.	ADP1-WT	1932615	1932616
UN	11128	.	ADP1-WT	1932618	1932681
UN	11129	.	ADP1-WT	1932693	1932693
UN	11130	.	ADP1-WT	1933671	1933671
UN	11131	.	ADP1-WT	1933674	1933675
UN	11132	.	ADP1-WT	1933851	1933852
UN	11133	.	ADP1-WT	1933856	1933857
UN	11134	.	ADP1-WT	1933860	1933860
UN	11135	.	ADP1-WT	1933862	1933862
UN	11136	.	ADP1-WT	1933874	1933874
UN	11137	.	ADP1-WT	1933879	1933993
UN	11138	.	ADP1-WT	1933995	1934094
UN	11139	.	ADP1-WT	1934099	1934101
UN	11140	.	ADP1-WT	1934104	1934104
UN	11141	.	ADP1-WT	1934106	1934106
UN	11142	.	ADP1-WT	1934109	1934110
UN	11143	.	ADP1-WT	1934113	1934113
UN	11144	.	ADP1-WT	1934115	1934120
UN	11145	.	ADP1-WT	1934123	1934123
UN	11146	.	ADP1-WT	1934125	1934132
UN	11147	.	ADP1-WT	1934138	1934138
UN	11148	.	ADP1-WT	1934140	1934141
UN	11149	.	ADP1-WT	1934143	1934143
UN	11150	.	ADP1-WT	1934147	1934147
UN	11151	.	ADP1-WT	1934149	1934152
UN	11152	.	ADP1-WT	1934157	1934157
UN	11153	.	ADP1-WT	1934159	1934159
UN	11154	.	ADP1-WT	1934161	1934161
UN	11155	.	ADP1-WT	1934163	1934166
UN	11156	.	ADP1-WT	1934171	1934179
UN	11157	.	ADP1-WT	1934181	1934182
UN	11158	.	ADP1-WT	1934234	1934236
UN	11159	.	ADP1-WT	1934239	1934239
UN	11160	.	ADP1-WT	1934245	1934247
UN	11161	.	ADP1-WT	1934249	1934250
UN	11162	.	ADP1-WT	1934281	1934287
UN	11163	.	ADP1-WT	1934289	1934306
UN	11164	.	ADP1-WT	1934310	1934311
UN	11165	.	ADP1-WT	1934331	1934333
UN	11166	.	ADP1-WT	1934338	1934338
UN	11167	.	ADP1-WT	1934345	1934345
UN	11168	.	ADP1-WT	1935439	1935445
UN	11169	.	ADP1-WT	1935447	1935447
UN	11170	.	ADP1-WT	1937117	1937119
UN	11171	.	ADP1-WT	1937127	1937131
UN	11172	.	ADP1-WT	1937168	1937168
UN	11173	.	ADP1-WT	1937170	1937172
UN	11174	.	ADP1-WT	1937385	1937386
UN	11175	.	ADP1-WT	1937389	1937390
UN	11176	.	ADP1-WT	1937392	1937392
UN	11177	.	ADP1-WT	1937394	1937430
UN	11178	.	ADP1-WT	1937437	1937437
UN	11179	.	ADP1-WT	1937467	1937467
UN	11180	.	ADP1-WT	1937649	1937649
UN	11181	.	ADP1-WT	1937744	1937744
UN	11182	.	ADP1-WT	1938112	1938112
UN	11183	.	ADP1-WT	1938605	1938605
UN	11184	.	ADP1-WT	1938614	1938614
UN	11185	.	ADP1-WT	1938621	1938621
UN	11186	.	ADP1-WT	1938629	1938629
UN	11187	.	ADP1-WT	1938633	1938633
UN	11188	.	ADP1-WT	1938671	1938671
UN	11189	.	ADP1-WT	1938677	1938677
UN	11190	.	ADP1-WT	1938681	1938681
UN	11191	.	ADP1-WT	1938695	1938717
UN	11192	.	ADP1-WT	1938719	1938720
UN	11193	.	ADP1-WT	1938733	1938744
UN	11194	.	ADP1-WT	1938751	1938751
UN	11195	.	ADP1-WT	1939041	1939075
UN	11196	.	ADP1-WT	1939078	1939078
UN	11197	.	ADP1-WT	1939081	1939081
UN	11198	.	ADP1-WT	1939083	1939188
UN	11199	.	ADP1-WT	1939192	1939195
UN	11200	.	ADP1-WT	1939197	1939207
UN	11201	.	ADP1-WT	1939209	1939228
UN	11202	.	ADP1-WT	1939261	1939261
UN	11203	.	ADP1-WT	1940199	1940199
UN	11204	.	ADP1-WT	1940678	1940680
UN	11205	.	ADP1-WT	1940920	1940921
UN	11206	.	ADP1-WT	1940934	1940935
UN	11207	.	ADP1-WT	1941049	1941050
UN	11208	.	ADP1-WT	1941098	1941098
UN	11209	.	ADP1-WT	1941255	1941255
UN	11210	.	ADP1-WT	1941258	1941258
UN	11211	.	ADP1-WT	1941361	1941369
UN	11212	.	ADP1-WT	1941373	1941373
UN	11213	.	ADP1-WT	1941377	1941379
UN	11214	.	ADP1-WT	1941381	1941386
UN	11215	.	ADP1-WT	1941388	1941388
UN	11216	.	ADP1-WT	1941390	1941409
UN	11217	.	ADP1-WT	1941412	1941418
UN	11218	.	ADP1-WT	1941421	1941421
UN	11219	.	ADP1-WT	1941424	1941424
UN	11220	.	ADP1-WT	1941426	1941432
UN	11221	.	ADP1-WT	1941435	1941436
UN	11222	.	ADP1-WT	1941438	1941439
UN	11223	.	ADP1-WT	1941441	1941441
UN	11224	.	ADP1-WT	1941443	1941443
UN	11225	.	ADP1-WT	1941447	1941449
UN	11226	.	ADP1-WT	1941492	1941492
UN	11227	.	ADP1-WT	1941673	1941673
UN	11228	.	ADP1-WT	1941676	1941676
UN	11229	.	ADP1-WT	1942106	1942110
UN	11230	.	ADP1-WT	1942112	1942112
UN	11231	.	ADP1-WT	1942115	1942129
UN	11232	.	ADP1-WT	1942340	1942340
UN	11233	.	ADP1-WT	1942343	1942366
UN	11234	.	ADP1-WT	1942368	1942374
UN	11235	.	ADP1-WT	1942376	1942377
UN	11236	.	ADP1-WT	1942379	1942381
UN	11237	.	ADP1-WT	1942516	1942516
UN	11238	.	ADP1-WT	1942729	1942729
UN	11239	.	ADP1-WT	1942739	1942740
UN	11240	.	ADP1-WT	1942774	1942774
UN	11241	.	ADP1-WT	1942777	1942781
UN	11242	.	ADP1-WT	1942892	1942892
UN	11243	.	ADP1-WT	1942930	1942932
UN	11244	.	ADP1-WT	1942934	1942936
UN	11245	.	ADP1-WT	1942939	1942944
UN	11246	.	ADP1-WT	1942947	1942948
UN	11247	.	ADP1-WT	1942950	1942951
UN	11248	.	ADP1-WT	1942953	1942986
UN	11249	.	ADP1-WT	1942989	1942989
UN	11250	.	ADP1-WT	1942991	1942992
UN	11251	.	ADP1-WT	1942995	1942995
UN	11252	.	ADP1-WT	1942997	1942998
UN	11253	.	ADP1-WT	1943257	1943330
UN	11254	.	ADP1-WT	1943334	1943340
UN	11255	.	ADP1-WT	1943346	1943346
UN	11256	.	ADP1-WT	1943349	1943350
UN	11257	.	ADP1-WT	1943830	1943830
UN	11258	.	ADP1-WT	1943839	1943842
UN	11259	.	ADP1-WT	1943849	1943849
UN	11260	.	ADP1-WT	1943854	1943854
UN	11261	.	ADP1-WT	1943858	1943860
UN	11262	.	ADP1-WT	1943864	1943865
UN	11263	.	ADP1-WT	1943867	1943867
UN	11264	.	ADP1-WT	1943876	1943876
UN	11265	.	ADP1-WT	1943880	1943880
UN	11266	.	ADP1-WT	1943894	1943894
UN	11267	.	ADP1-WT	1943927	1943927
UN	11268	.	ADP1-WT	1943930	1943930
UN	11269	.	ADP1-WT	1943936	1943936
UN	11270	.	ADP1-WT	1943956	1943957
UN	11271	.	ADP1-WT	1943970	1943970
UN	11272	.	ADP1-WT	1943974	1943974
UN	11273	.	ADP1-WT	1943992	1943994
UN	11274	.	ADP1-WT	1944854	1944854
UN	11275	.	ADP1-WT	1945947	1945964
UN	11276	.	ADP1-WT	1945967	1945987
UN	11277	.	ADP1-WT	1946373	1946373
UN	11278	.	ADP1-WT	1946375	1946378
UN	11279	.	ADP1-WT	1946380	1946380
UN	11280	.	ADP1-WT	1946556	1946556
UN	11281	.	ADP1-WT	1946565	1946565
UN	11282	.	ADP1-WT	1947596	1947607
UN	11283	.	ADP1-WT	1947610	1947610
UN	11284	.	ADP1-WT	1947669	1947669
UN	11285	.	ADP1-WT	1947675	1947675
UN	11286	.	ADP1-WT	1947678	1947678
UN	11287	.	ADP1-WT	1947680	1947680
UN	11288	.	ADP1-WT	1947687	1947728
UN	11289	.	ADP1-WT	1947731	1947731
UN	11290	.	ADP1-WT	1947735	1947735
UN	11291	.	ADP1-WT	1947742	1947742
UN	11292	.	ADP1-WT	1947744	1947744
UN	11293	.	ADP1-WT	1947748	1947748
UN	11294	.	ADP1-WT	1947750	1947750
UN	11295	.	ADP1-WT	1947755	1947755
UN	11296	.	ADP1-WT	1947760	1947797
UN	11297	.	ADP1-WT	1947799	1947799
UN	11298	.	ADP1-WT	1947801	1947801
UN	11299	.	ADP1-WT	1947811	1947812
UN	11300	.	ADP1-WT	1947815	1947819
UN	11301	.	ADP1-WT	1947821	1947821
UN	11302	.	ADP1-WT	1948196	1948196
UN	11303	.	ADP1-WT	1948317	1948317
UN	11304	.	ADP1-WT	1948319	1948325
UN	11305	.	ADP1-WT	1948328	1948329
UN	11306	.	ADP1-WT	1948331	1948343
UN	11307	.	ADP1-WT	1948345	1948435
UN	11308	.	ADP1-WT	1948438	1948441
UN	11309	.	ADP1-WT	1948443	1948453
UN	11310	.	ADP1-WT	1948455	1948459
UN	11311	.	ADP1-WT	1948482	1948483
UN	11312	.	ADP1-WT	1948485	1948495
UN	11313	.	ADP1-WT	1948497	1948497
UN	11314	.	ADP1-WT	1948500	1948501
UN	11315	.	ADP1-WT	1948503	1948503
UN	11316	.	ADP1-WT	1948505	1948505
UN	11317	.	ADP1-WT	1948509	1948509
UN	11318	.	ADP1-WT	1948511	1948511
UN	11319	.	ADP1-WT	1948518	1948522
UN	11320	.	ADP1-WT	1948524	1948528
UN	11321	.	ADP1-WT	1948770	1948797
UN	11322	.	ADP1-WT	1948801	1948810
UN	11323	.	ADP1-WT	1948813	1948813
UN	11324	.	ADP1-WT	1948815	1948815
UN	11325	.	ADP1-WT	1948817	1948826
UN	11326	.	ADP1-WT	1948834	1948834
UN	11327	.	ADP1-WT	1948853	1948853
UN	11328	.	ADP1-WT	1948856	1948858
UN	11329	.	ADP1-WT	1948860	1948878
UN	11330	.	ADP1-WT	1948882	1948882
UN	11331	.	ADP1-WT	1948899	1948899
UN	11332	.	ADP1-WT	1948935	1948935
UN	11333	.	ADP1-WT	1949272	1949272
UN	11334	.	ADP1-WT	1949276	1949277
UN	11335	.	ADP1-WT	1949633	1949636
UN	11336	.	ADP1-WT	1950273	1950273
UN	11337	.	ADP1-WT	1950403	1950403
UN	11338	.	ADP1-WT	1950405	1950405
UN	11339	.	ADP1-WT	1950409	1950471
UN	11340	.	ADP1-WT	1950481	1950481
UN	11341	.	ADP1-WT	1950641	1950641
UN	11342	.	ADP1-WT	1950984	1950984
UN	11343	.	ADP1-WT	1950986	1950987
UN	11344	.	ADP1-WT	1950989	1950989
UN	11345	.	ADP1-WT	1950994	1950995
UN	11346	.	ADP1-WT	1950997	1950998
UN	11347	.	ADP1-WT	1951004	1951007
UN	11348	.	ADP1-WT	1951010	1951010
UN	11349	.	ADP1-WT	1951811	1951824
UN	11350	.	ADP1-WT	1951829	1951829
UN	11351	.	ADP1-WT	1951831	1951832
UN	11352	.	ADP1-WT	1951837	1951838
UN	11353	.	ADP1-WT	1951988	1951988
UN	11354	.	ADP1-WT	1951992	1951998
UN	11355	.	ADP1-WT	1952010	1952010
UN	11356	.	ADP1-WT	1952126	1952126
UN	11357	.	ADP1-WT	1952128	1952128
UN	11358	.	ADP1-WT	1952174	1952174
UN	11359	.	ADP1-WT	1952182	1952183
UN	11360	.	ADP1-WT	1952186	1952200
UN	11361	.	ADP1-WT	1952202	1952222
UN	11362	.	ADP1-WT	1952224	1952226
UN	11363	.	ADP1-WT	1952229	1952229
UN	11364	.	ADP1-WT	1952232	1952232
UN	11365	.	ADP1-WT	1952385	1952385
UN	11366	.	ADP1-WT	1952390	1952394
UN	11367	.	ADP1-WT	1952397	1952402
UN	11368	.	ADP1-WT	1952446	1952461
UN	11369	.	ADP1-WT	1952463	1952466
UN	11370	.	ADP1-WT	1952469	1952469
UN	11371	.	ADP1-WT	1952871	1952872
UN	11372	.	ADP1-WT	1952875	1952875
UN	11373	.	ADP1-WT	1952883	1952883
UN	11374	.	ADP1-WT	1952889	1952889
UN	11375	.	ADP1-WT	1952892	1952893
UN	11376	.	ADP1-WT	1952895	1952999
UN	11377	.	ADP1-WT	1953001	1953003
UN	11378	.	ADP1-WT	1953013	1953013
UN	11379	.	ADP1-WT	1953016	1953017
UN	11380	.	ADP1-WT	1953019	1953019
UN	11381	.	ADP1-WT	1953022	1953031
UN	11382	.	ADP1-WT	1953033	1953035
UN	11383	.	ADP1-WT	1953037	1953038
UN	11384	.	ADP1-WT	1953055	1953055
UN	11385	.	ADP1-WT	1953823	1953823
UN	11386	.	ADP1-WT	1953825	1953825
UN	11387	.	ADP1-WT	1953827	1953831
UN	11388	.	ADP1-WT	1953835	1953836
UN	11389	.	ADP1-WT	1953838	1953838
UN	11390	.	ADP1-WT	1954422	1954422
UN	11391	.	ADP1-WT	1955045	1955045
UN	11392	.	ADP1-WT	1955054	1955060
UN	11393	.	ADP1-WT	1955128	1955129
UN	11394	.	ADP1-WT	1955134	1955134
UN	11395	.	ADP1-WT	1955140	1955140
UN	11396	.	ADP1-WT	1955421	1955421
UN	11397	.	ADP1-WT	1955424	1955424
UN	11398	.	ADP1-WT	1955428	1955442
UN	11399	.	ADP1-WT	1955475	1955475
UN	11400	.	ADP1-WT	1955479	1955491
UN	11401	.	ADP1-WT	1955493	1955507
UN	11402	.	ADP1-WT	1955509	1955516
UN	11403	.	ADP1-WT	1955519	1955519
UN	11404	.	ADP1-WT	1955522	1955522
UN	11405	.	ADP1-WT	1955527	1955529
UN	11406	.	ADP1-WT	1955531	1955531
UN	11407	.	ADP1-WT	1955534	1955535
UN	11408	.	ADP1-WT	1955543	1955544
UN	11409	.	ADP1-WT	1955549	1955555
UN	11410	.	ADP1-WT	1955560	1955561
UN	11411	.	ADP1-WT	1955565	1955566
UN	11412	.	ADP1-WT	1956388	1956388
UN	11413	.	ADP1-WT	1956390	1956392
UN	11414	.	ADP1-WT	1958330	1958330
UN	11415	.	ADP1-WT	1958336	1958337
UN	11416	.	ADP1-WT	1958339	1958339
UN	11417	.	ADP1-WT	1958408	1958408
UN	11418	.	ADP1-WT	1958411	1958414
UN	11419	.	ADP1-WT	1958416	1958418
UN	11420	.	ADP1-WT	1959301	1959306
UN	11421	.	ADP1-WT	1959311	1959312
UN	11422	.	ADP1-WT	1959348	1959349
UN	11423	.	ADP1-WT	1959353	1959356
UN	11424	.	ADP1-WT	1959358	1959391
UN	11425	.	ADP1-WT	1959395	1959395
UN	11426	.	ADP1-WT	1959400	1959400
UN	11427	.	ADP1-WT	1959406	1959406
UN	11428	.	ADP1-WT	1959412	1959412
UN	11429	.	ADP1-WT	1959419	1959419
UN	11430	.	ADP1-WT	1959424	1959424
UN	11431	.	ADP1-WT	1959431	1959431
UN	11432	.	ADP1-WT	1959433	1959433
UN	11433	.	ADP1-WT	1959436	1959436
UN	11434	.	ADP1-WT	1959442	1959442
UN	11435	.	ADP1-WT	1959449	1959449
UN	11436	.	ADP1-WT	1959452	1959470
UN	11437	.	ADP1-WT	1959472	1959472
UN	11438	.	ADP1-WT	1959476	1959492
UN	11439	.	ADP1-WT	1959494	1959496
UN	11440	.	ADP1-WT	1959506	1959506
UN	11441	.	ADP1-WT	1959522	1959523
UN	11442	.	ADP1-WT	1959526	1959527
UN	11443	.	ADP1-WT	1959530	1959557
UN	11444	.	ADP1-WT	1959559	1959560
UN	11445	.	ADP1-WT	1959584	1959584
UN	11446	.	ADP1-WT	1959587	1959587
UN	11447	.	ADP1-WT	1959589	1959589
UN	11448	.	ADP1-WT	1959591	1959591
UN	11449	.	ADP1-WT	1959597	1959597
UN	11450	.	ADP1-WT	1959617	1959617
UN	11451	.	ADP1-WT	1959620	1959627
UN	11452	.	ADP1-WT	1959629	1959629
UN	11453	.	ADP1-WT	1959633	1959633
UN	11454	.	ADP1-WT	1959638	1959639
UN	11455	.	ADP1-WT	1959641	1959642
UN	11456	.	ADP1-WT	1959644	1959807
UN	11457	.	ADP1-WT	1959820	1959820
UN	11458	.	ADP1-WT	1960056	1960056
UN	11459	.	ADP1-WT	1960126	1960126
UN	11460	.	ADP1-WT	1960133	1960133
UN	11461	.	ADP1-WT	1960135	1960137
UN	11462	.	ADP1-WT	1960139	1960141
UN	11463	.	ADP1-WT	1960313	1960315
UN	11464	.	ADP1-WT	1960318	1960320
UN	11465	.	ADP1-WT	1960322	1960325
UN	11466	.	ADP1-WT	1960329	1960329
UN	11467	.	ADP1-WT	1960331	1960331
UN	11468	.	ADP1-WT	1960334	1960334
UN	11469	.	ADP1-WT	1960336	1960341
UN	11470	.	ADP1-WT	1960343	1960345
UN	11471	.	ADP1-WT	1960359	1960439
UN	11472	.	ADP1-WT	1960441	1960442
UN	11473	.	ADP1-WT	1960448	1960448
UN	11474	.	ADP1-WT	1962139	1962139
UN	11475	.	ADP1-WT	1962150	1962150
UN	11476	.	ADP1-WT	1962468	1962500
UN	11477	.	ADP1-WT	1962502	1962502
UN	11478	.	ADP1-WT	1962505	1962507
UN	11479	.	ADP1-WT	1962509	1962512
UN	11480	.	ADP1-WT	1962515	1962515
UN	11481	.	ADP1-WT	1962816	1962818
UN	11482	.	ADP1-WT	1962821	1962821
UN	11483	.	ADP1-WT	1962823	1962823
UN	11484	.	ADP1-WT	1962825	1962825
UN	11485	.	ADP1-WT	1962827	1962829
UN	11486	.	ADP1-WT	1962831	1962831
UN	11487	.	ADP1-WT	1962834	1962834
UN	11488	.	ADP1-WT	1962837	1962838
UN	11489	.	ADP1-WT	1962842	1962842
UN	11490	.	ADP1-WT	1963170	1963170
UN	11491	.	ADP1-WT	1963511	1963517
UN	11492	.	ADP1-WT	1963521	1963522
UN	11493	.	ADP1-WT	1963566	1963566
UN	11494	.	ADP1-WT	1963716	1963745
UN	11495	.	ADP1-WT	1963747	1963747
UN	11496	.	ADP1-WT	1963749	1963763
UN	11497	.	ADP1-WT	1963776	1963776
UN	11498	.	ADP1-WT	1963782	1963782
UN	11499	.	ADP1-WT	1963790	1963790
UN	11500	.	ADP1-WT	1963799	1963799
UN	11501	.	ADP1-WT	1963803	1963803
UN	11502	.	ADP1-WT	1963808	1963808
UN	11503	.	ADP1-WT	1963811	1963811
UN	11504	.	ADP1-WT	1963829	1963829
UN	11505	.	ADP1-WT	1963832	1963834
UN	11506	.	ADP1-WT	1963837	1963837
UN	11507	.	ADP1-WT	1963844	1963845
UN	11508	.	ADP1-WT	1963853	1963853
UN	11509	.	ADP1-WT	1963865	1963865
UN	11510	.	ADP1-WT	1963874	1963874
UN	11511	.	ADP1-WT	1963913	1963913
UN	11512	.	ADP1-WT	1964450	1964450
UN	11513	.	ADP1-WT	1964456	1964456
UN	11514	.	ADP1-WT	1964471	1964471
UN	11515	.	ADP1-WT	1964580	1964580
UN	11516	.	ADP1-WT	1965271	1965272
UN	11517	.	ADP1-WT	1965274	1965276
UN	11518	.	ADP1-WT	1965279	1965281
UN	11519	.	ADP1-WT	1965283	1965289
UN	11520	.	ADP1-WT	1965291	1965293
UN	11521	.	ADP1-WT	1965295	1965299
UN	11522	.	ADP1-WT	1965301	1965306
UN	11523	.	ADP1-WT	1965485	1965487
UN	11524	.	ADP1-WT	1965492	1965509
UN	11525	.	ADP1-WT	1965511	1965511
UN	11526	.	ADP1-WT	1965514	1965515
UN	11527	.	ADP1-WT	1965550	1965562
UN	11528	.	ADP1-WT	1965564	1965564
UN	11529	.	ADP1-WT	1966782	1966784
UN	11530	.	ADP1-WT	1966848	1966849
UN	11531	.	ADP1-WT	1966851	1966851
UN	11532	.	ADP1-WT	1966853	1966856
UN	11533	.	ADP1-WT	1966904	1966904
UN	11534	.	ADP1-WT	1967008	1967008
UN	11535	.	ADP1-WT	1967014	1967014
UN	11536	.	ADP1-WT	1967025	1967025
UN	11537	.	ADP1-WT	1967033	1967034
UN	11538	.	ADP1-WT	1967084	1967088
UN	11539	.	ADP1-WT	1967091	1967091
UN	11540	.	ADP1-WT	1967095	1967095
UN	11541	.	ADP1-WT	1967104	1967104
UN	11542	.	ADP1-WT	1967106	1967170
UN	11543	.	ADP1-WT	1967656	1967656
UN	11544	.	ADP1-WT	1967701	1967701
UN	11545	.	ADP1-WT	1967707	1967707
UN	11546	.	ADP1-WT	1967709	1967710
UN	11547	.	ADP1-WT	1967713	1967715
UN	11548	.	ADP1-WT	1967717	1967719
UN	11549	.	ADP1-WT	1967721	1967722
UN	11550	.	ADP1-WT	1967725	1967727
UN	11551	.	ADP1-WT	1967730	1967737
UN	11552	.	ADP1-WT	1967739	1967741
UN	11553	.	ADP1-WT	1967745	1967745
UN	11554	.	ADP1-WT	1967755	1967755
UN	11555	.	ADP1-WT	1967758	1967764
UN	11556	.	ADP1-WT	1967766	1967767
UN	11557	.	ADP1-WT	1967769	1967770
UN	11558	.	ADP1-WT	1967772	1967772
UN	11559	.	ADP1-WT	1967777	1967780
UN	11560	.	ADP1-WT	1967782	1967783
UN	11561	.	ADP1-WT	1967785	1967829
UN	11562	.	ADP1-WT	1967831	1967877
UN	11563	.	ADP1-WT	1967880	1967880
UN	11564	.	ADP1-WT	1967882	1967882
UN	11565	.	ADP1-WT	1967884	1967885
UN	11566	.	ADP1-WT	1967887	1967888
UN	11567	.	ADP1-WT	1967891	1968004
UN	11568	.	ADP1-WT	1968023	1968023
UN	11569	.	ADP1-WT	1968026	1968032
UN	11570	.	ADP1-WT	1968044	1968045
UN	11571	.	ADP1-WT	1968047	1968047
UN	11572	.	ADP1-WT	1968052	1968053
UN	11573	.	ADP1-WT	1968828	1968840
UN	11574	.	ADP1-WT	1968869	1968869
UN	11575	.	ADP1-WT	1968884	1968884
UN	11576	.	ADP1-WT	1968893	1968893
UN	11577	.	ADP1-WT	1968897	1968897
UN	11578	.	ADP1-WT	1968901	1968902
UN	11579	.	ADP1-WT	1968915	1968915
UN	11580	.	ADP1-WT	1968917	1968917
UN	11581	.	ADP1-WT	1968927	1968928
UN	11582	.	ADP1-WT	1968940	1968940
UN	11583	.	ADP1-WT	1968947	1968949
UN	11584	.	ADP1-WT	1968953	1968954
UN	11585	.	ADP1-WT	1968957	1968957
UN	11586	.	ADP1-WT	1968959	1968963
UN	11587	.	ADP1-WT	1968994	1968999
UN	11588	.	ADP1-WT	1969004	1969004
UN	11589	.	ADP1-WT	1969208	1969208
UN	11590	.	ADP1-WT	1969262	1969351
UN	11591	.	ADP1-WT	1969353	1969356
UN	11592	.	ADP1-WT	1969367	1969367
UN	11593	.	ADP1-WT	1969452	1969452
UN	11594	.	ADP1-WT	1969454	1969454
UN	11595	.	ADP1-WT	1969458	1969459
UN	11596	.	ADP1-WT	1969468	1969468
UN	11597	.	ADP1-WT	1969471	1969473
UN	11598	.	ADP1-WT	1969475	1969642
UN	11599	.	ADP1-WT	1969645	1969654
UN	11600	.	ADP1-WT	1969657	1969657
UN	11601	.	ADP1-WT	1969660	1969660
UN	11602	.	ADP1-WT	1969665	1969686
UN	11603	.	ADP1-WT	1969688	1969689
UN	11604	.	ADP1-WT	1969693	1969693
UN	11605	.	ADP1-WT	1969710	1969710
UN	11606	.	ADP1-WT	1969713	1969713
UN	11607	.	ADP1-WT	1969718	1969720
UN	11608	.	ADP1-WT	1969722	1969726
UN	11609	.	ADP1-WT	1969728	1969728
UN	11610	.	ADP1-WT	1969730	1969730
UN	11611	.	ADP1-WT	1969734	1969735
UN	11612	.	ADP1-WT	1969737	1969737
UN	11613	.	ADP1-WT	1969741	1969741
UN	11614	.	ADP1-WT	1969743	1969743
UN	11615	.	ADP1-WT	1970988	1970988
UN	11616	.	ADP1-WT	1970994	1970995
UN	11617	.	ADP1-WT	1971006	1971006
UN	11618	.	ADP1-WT	1971009	1971011
UN	11619	.	ADP1-WT	1971024	1971024
UN	11620	.	ADP1-WT	1971026	1971026
UN	11621	.	ADP1-WT	1971030	1971030
UN	11622	.	ADP1-WT	1971037	1971039
UN	11623	.	ADP1-WT	1971043	1971047
UN	11624	.	ADP1-WT	1971049	1971049
UN	11625	.	ADP1-WT	1971052	1971052
UN	11626	.	ADP1-WT	1971054	1971057
UN	11627	.	ADP1-WT	1971059	1971059
UN	11628	.	ADP1-WT	1971062	1971063
UN	11629	.	ADP1-WT	1971067	1971067
UN	11630	.	ADP1-WT	1971070	1971070
UN	11631	.	ADP1-WT	1971074	1971074
UN	11632	.	ADP1-WT	1971076	1971077
UN	11633	.	ADP1-WT	1971079	1971079
UN	11634	.	ADP1-WT	1971084	1971084
UN	11635	.	ADP1-WT	1971087	1971087
UN	11636	.	ADP1-WT	1971092	1971092
UN	11637	.	ADP1-WT	1971095	1971096
UN	11638	.	ADP1-WT	1971102	1971104
UN	11639	.	ADP1-WT	1971108	1971110
UN	11640	.	ADP1-WT	1971112	1971114
UN	11641	.	ADP1-WT	1971116	1971149
UN	11642	.	ADP1-WT	1971151	1971151
UN	11643	.	ADP1-WT	1971154	1971154
UN	11644	.	ADP1-WT	1971157	1971162
UN	11645	.	ADP1-WT	1971164	1971164
UN	11646	.	ADP1-WT	1971168	1971168
UN	11647	.	ADP1-WT	1971171	1971171
UN	11648	.	ADP1-WT	1971183	1971183
UN	11649	.	ADP1-WT	1971197	1971221
UN	11650	.	ADP1-WT	1971223	1971223
UN	11651	.	ADP1-WT	1971230	1971230
UN	11652	.	ADP1-WT	1971251	1971251
UN	11653	.	ADP1-WT	1972390	1972396
UN	11654	.	ADP1-WT	1972401	1972401
UN	11655	.	ADP1-WT	1972429	1972433
UN	11656	.	ADP1-WT	1972435	1972444
UN	11657	.	ADP1-WT	1972463	1972463
UN	11658	.	ADP1-WT	1972651	1972651
UN	11659	.	ADP1-WT	1972654	1972654
UN	11660	.	ADP1-WT	1972667	1972671
UN	11661	.	ADP1-WT	1972677	1972677
UN	11662	.	ADP1-WT	1972835	1972835
UN	11663	.	ADP1-WT	1972913	1972919
UN	11664	.	ADP1-WT	1972926	1972926
UN	11665	.	ADP1-WT	1973170	1973173
UN	11666	.	ADP1-WT	1973255	1973261
UN	11667	.	ADP1-WT	1973263	1973263
UN	11668	.	ADP1-WT	1973270	1973273
UN	11669	.	ADP1-WT	1973278	1973309
UN	11670	.	ADP1-WT	1973311	1973311
UN	11671	.	ADP1-WT	1973314	1973314
UN	11672	.	ADP1-WT	1973316	1973317
UN	11673	.	ADP1-WT	1973321	1973329
UN	11674	.	ADP1-WT	1973335	1973343
UN	11675	.	ADP1-WT	1973346	1973346
UN	11676	.	ADP1-WT	1973555	1973555
UN	11677	.	ADP1-WT	1973558	1973558
UN	11678	.	ADP1-WT	1973561	1973562
UN	11679	.	ADP1-WT	1973564	1973564
UN	11680	.	ADP1-WT	1974266	1974266
UN	11681	.	ADP1-WT	1974452	1974452
UN	11682	.	ADP1-WT	1974466	1974466
UN	11683	.	ADP1-WT	1974468	1974491
UN	11684	.	ADP1-WT	1974493	1974495
UN	11685	.	ADP1-WT	1974497	1974498
UN	11686	.	ADP1-WT	1974513	1974513
UN	11687	.	ADP1-WT	1974528	1974528
UN	11688	.	ADP1-WT	1974531	1974531
UN	11689	.	ADP1-WT	1974533	1974625
UN	11690	.	ADP1-WT	1974634	1974634
UN	11691	.	ADP1-WT	1974638	1974639
UN	11692	.	ADP1-WT	1974645	1974650
UN	11693	.	ADP1-WT	1974653	1974655
UN	11694	.	ADP1-WT	1974659	1974659
UN	11695	.	ADP1-WT	1974661	1974661
UN	11696	.	ADP1-WT	1974663	1974663
UN	11697	.	ADP1-WT	1974669	1974669
UN	11698	.	ADP1-WT	1974778	1974778
UN	11699	.	ADP1-WT	1974787	1974787
UN	11700	.	ADP1-WT	1974799	1974799
UN	11701	.	ADP1-WT	1974807	1974807
UN	11702	.	ADP1-WT	1975767	1975769
UN	11703	.	ADP1-WT	1975773	1975774
UN	11704	.	ADP1-WT	1975818	1975818
UN	11705	.	ADP1-WT	1976353	1976353
UN	11706	.	ADP1-WT	1976797	1976799
UN	11707	.	ADP1-WT	1976829	1976829
UN	11708	.	ADP1-WT	1976833	1976860
UN	11709	.	ADP1-WT	1976907	1976907
UN	11710	.	ADP1-WT	1977010	1977027
UN	11711	.	ADP1-WT	1977032	1977033
UN	11712	.	ADP1-WT	1977041	1977041
UN	11713	.	ADP1-WT	1977046	1977047
UN	11714	.	ADP1-WT	1977050	1977050
UN	11715	.	ADP1-WT	1977055	1977055
UN	11716	.	ADP1-WT	1977058	1977058
UN	11717	.	ADP1-WT	1977672	1977673
UN	11718	.	ADP1-WT	1977675	1977675
UN	11719	.	ADP1-WT	1977679	1977680
UN	11720	.	ADP1-WT	1977683	1977685
UN	11721	.	ADP1-WT	1977687	1977687
UN	11722	.	ADP1-WT	1977694	1977697
UN	11723	.	ADP1-WT	1977699	1977700
UN	11724	.	ADP1-WT	1977702	1977702
UN	11725	.	ADP1-WT	1977705	1977705
UN	11726	.	ADP1-WT	1977707	1977707
UN	11727	.	ADP1-WT	1977713	1977714
UN	11728	.	ADP1-WT	1977716	1977717
UN	11729	.	ADP1-WT	1977721	1977722
UN	11730	.	ADP1-WT	1977886	1977887
UN	11731	.	ADP1-WT	1977891	1977891
UN	11732	.	ADP1-WT	1978089	1978092
UN	11733	.	ADP1-WT	1978103	1978104
UN	11734	.	ADP1-WT	1979328	1979330
UN	11735	.	ADP1-WT	1979335	1979335
UN	11736	.	ADP1-WT	1979390	1979390
UN	11737	.	ADP1-WT	1979396	1979396
UN	11738	.	ADP1-WT	1979431	1979431
UN	11739	.	ADP1-WT	1979488	1979490
UN	11740	.	ADP1-WT	1979492	1979493
UN	11741	.	ADP1-WT	1979497	1979504
UN	11742	.	ADP1-WT	1979508	1979512
UN	11743	.	ADP1-WT	1979514	1979517
UN	11744	.	ADP1-WT	1979519	1979521
UN	11745	.	ADP1-WT	1979523	1979524
UN	11746	.	ADP1-WT	1979527	1979527
UN	11747	.	ADP1-WT	1979530	1979532
UN	11748	.	ADP1-WT	1979535	1979537
UN	11749	.	ADP1-WT	1979541	1979542
UN	11750	.	ADP1-WT	1979544	1979550
UN	11751	.	ADP1-WT	1979615	1979615
UN	11752	.	ADP1-WT	1979863	1979863
UN	11753	.	ADP1-WT	1979866	1979866
UN	11754	.	ADP1-WT	1979873	1979873
UN	11755	.	ADP1-WT	1979878	1979879
UN	11756	.	ADP1-WT	1979881	1979882
UN	11757	.	ADP1-WT	1979888	1979888
UN	11758	.	ADP1-WT	1979890	1979891
UN	11759	.	ADP1-WT	1979933	1979933
UN	11760	.	ADP1-WT	1980115	1980115
UN	11761	.	ADP1-WT	1980118	1980119
UN	11762	.	ADP1-WT	1980123	1980124
UN	11763	.	ADP1-WT	1980126	1980141
UN	11764	.	ADP1-WT	1980143	1980145
UN	11765	.	ADP1-WT	1980148	1980153
UN	11766	.	ADP1-WT	1981227	1981227
UN	11767	.	ADP1-WT	1981269	1981269
UN	11768	.	ADP1-WT	1981272	1981276
UN	11769	.	ADP1-WT	1981281	1981281
UN	11770	.	ADP1-WT	1981653	1981654
UN	11771	.	ADP1-WT	1981657	1981657
UN	11772	.	ADP1-WT	1981660	1981660
UN	11773	.	ADP1-WT	1981663	1981663
UN	11774	.	ADP1-WT	1981669	1981669
UN	11775	.	ADP1-WT	1981672	1981672
UN	11776	.	ADP1-WT	1981680	1981680
UN	11777	.	ADP1-WT	1981682	1981684
UN	11778	.	ADP1-WT	1981687	1981687
UN	11779	.	ADP1-WT	1984200	1984200
UN	11780	.	ADP1-WT	1984216	1984216
UN	11781	.	ADP1-WT	1984219	1984225
UN	11782	.	ADP1-WT	1984233	1984233
UN	11783	.	ADP1-WT	1984242	1984242
UN	11784	.	ADP1-WT	1984248	1984248
UN	11785	.	ADP1-WT	1984251	1984251
UN	11786	.	ADP1-WT	1984254	1984255
UN	11787	.	ADP1-WT	1984257	1984258
UN	11788	.	ADP1-WT	1984260	1984260
UN	11789	.	ADP1-WT	1984263	1984263
UN	11790	.	ADP1-WT	1984265	1984266
UN	11791	.	ADP1-WT	1984299	1984299
UN	11792	.	ADP1-WT	1984849	1984850
UN	11793	.	ADP1-WT	1984857	1984857
UN	11794	.	ADP1-WT	1984873	1984879
UN	11795	.	ADP1-WT	1984881	1984921
UN	11796	.	ADP1-WT	1985161	1985170
UN	11797	.	ADP1-WT	1985172	1985172
UN	11798	.	ADP1-WT	1985175	1985175
UN	11799	.	ADP1-WT	1985233	1985235
UN	11800	.	ADP1-WT	1985245	1985245
UN	11801	.	ADP1-WT	1985248	1985401
UN	11802	.	ADP1-WT	1985409	1985410
UN	11803	.	ADP1-WT	1985736	1985737
UN	11804	.	ADP1-WT	1985739	1985740
UN	11805	.	ADP1-WT	1986012	1986013
UN	11806	.	ADP1-WT	1986016	1986016
UN	11807	.	ADP1-WT	1986019	1986019
UN	11808	.	ADP1-WT	1986087	1986087
UN	11809	.	ADP1-WT	1986089	1986089
UN	11810	.	ADP1-WT	1986091	1986092
UN	11811	.	ADP1-WT	1986094	1986095
UN	11812	.	ADP1-WT	1986317	1986317
UN	11813	.	ADP1-WT	1986323	1986323
UN	11814	.	ADP1-WT	1986326	1986326
UN	11815	.	ADP1-WT	1986335	1986335
UN	11816	.	ADP1-WT	1986397	1986399
UN	11817	.	ADP1-WT	1986406	1986407
UN	11818	.	ADP1-WT	1986412	1986412
UN	11819	.	ADP1-WT	1986415	1986415
UN	11820	.	ADP1-WT	1986418	1986419
UN	11821	.	ADP1-WT	1986425	1986425
UN	11822	.	ADP1-WT	1986436	1986436
UN	11823	.	ADP1-WT	1986438	1986440
UN	11824	.	ADP1-WT	1986442	1986442
UN	11825	.	ADP1-WT	1986490	1986491
UN	11826	.	ADP1-WT	1986493	1986494
UN	11827	.	ADP1-WT	1986500	1986501
UN	11828	.	ADP1-WT	1986503	1986571
UN	11829	.	ADP1-WT	1986573	1986574
UN	11830	.	ADP1-WT	1986576	1986577
UN	11831	.	ADP1-WT	1986584	1986584
UN	11832	.	ADP1-WT	1986617	1986617
UN	11833	.	ADP1-WT	1986878	1986878
UN	11834	.	ADP1-WT	1986880	1986880
UN	11835	.	ADP1-WT	1986886	1986886
UN	11836	.	ADP1-WT	1988480	1988480
UN	11837	.	ADP1-WT	1988491	1988506
UN	11838	.	ADP1-WT	1988508	1988510
UN	11839	.	ADP1-WT	1988513	1988513
UN	11840	.	ADP1-WT	1988707	1988708
UN	11841	.	ADP1-WT	1988711	1988712
UN	11842	.	ADP1-WT	1988716	1988717
UN	11843	.	ADP1-WT	1988726	1988726
UN	11844	.	ADP1-WT	1988729	1988729
UN	11845	.	ADP1-WT	1988735	1988735
UN	11846	.	ADP1-WT	1988738	1988739
UN	11847	.	ADP1-WT	1988746	1988746
UN	11848	.	ADP1-WT	1991001	1991001
UN	11849	.	ADP1-WT	1991004	1991005
UN	11850	.	ADP1-WT	1991010	1991010
UN	11851	.	ADP1-WT	1991013	1991034
UN	11852	.	ADP1-WT	1991037	1991037
UN	11853	.	ADP1-WT	1991052	1991052
UN	11854	.	ADP1-WT	1991985	1991985
UN	11855	.	ADP1-WT	1992693	1992693
UN	11856	.	ADP1-WT	1992796	1992796
UN	11857	.	ADP1-WT	1992800	1992802
UN	11858	.	ADP1-WT	1992804	1992807
UN	11859	.	ADP1-WT	1992810	1992810
UN	11860	.	ADP1-WT	1992812	1992812
UN	11861	.	ADP1-WT	1992816	1992821
UN	11862	.	ADP1-WT	1992823	1992835
UN	11863	.	ADP1-WT	1993295	1993295
UN	11864	.	ADP1-WT	1993328	1993328
UN	11865	.	ADP1-WT	1993332	1993332
UN	11866	.	ADP1-WT	1993335	1993335
UN	11867	.	ADP1-WT	1993340	1993340
UN	11868	.	ADP1-WT	1993351	1993353
UN	11869	.	ADP1-WT	1993355	1993362
UN	11870	.	ADP1-WT	1993364	1993411
UN	11871	.	ADP1-WT	1993534	1993534
UN	11872	.	ADP1-WT	1993568	1993568
UN	11873	.	ADP1-WT	1993572	1993572
UN	11874	.	ADP1-WT	1993621	1993621
UN	11875	.	ADP1-WT	1993626	1993626
UN	11876	.	ADP1-WT	1993628	1993628
UN	11877	.	ADP1-WT	1993631	1993631
UN	11878	.	ADP1-WT	1993858	1993861
UN	11879	.	ADP1-WT	1993863	1993864
UN	11880	.	ADP1-WT	1993866	1993883
UN	11881	.	ADP1-WT	1993885	1993885
UN	11882	.	ADP1-WT	1994216	1994216
UN	11883	.	ADP1-WT	1994237	1994237
UN	11884	.	ADP1-WT	1994239	1994240
UN	11885	.	ADP1-WT	1994242	1994244
UN	11886	.	ADP1-WT	1994247	1994250
UN	11887	.	ADP1-WT	1995001	1995002
UN	11888	.	ADP1-WT	1995004	1995004
UN	11889	.	ADP1-WT	1995007	1995007
UN	11890	.	ADP1-WT	1995010	1995018
UN	11891	.	ADP1-WT	1995022	1995022
UN	11892	.	ADP1-WT	1995024	1995024
UN	11893	.	ADP1-WT	1995026	1995027
UN	11894	.	ADP1-WT	1995029	1995031
UN	11895	.	ADP1-WT	1995033	1995034
UN	11896	.	ADP1-WT	1995037	1995066
UN	11897	.	ADP1-WT	1995106	1995110
UN	11898	.	ADP1-WT	1995112	1995112
UN	11899	.	ADP1-WT	1995117	1995117
UN	11900	.	ADP1-WT	1995129	1995129
UN	11901	.	ADP1-WT	1995132	1995132
UN	11902	.	ADP1-WT	1995306	1995306
UN	11903	.	ADP1-WT	1995308	1995309
UN	11904	.	ADP1-WT	1995313	1995314
UN	11905	.	ADP1-WT	1995502	1995502
UN	11906	.	ADP1-WT	1995504	1995504
UN	11907	.	ADP1-WT	1995506	1995509
UN	11908	.	ADP1-WT	1995535	1995535
UN	11909	.	ADP1-WT	1998151	1998151
UN	11910	.	ADP1-WT	1998154	1998174
UN	11911	.	ADP1-WT	1998176	1998195
UN	11912	.	ADP1-WT	1998197	1998199
UN	11913	.	ADP1-WT	1998202	1998202
UN	11914	.	ADP1-WT	1998205	1998205
UN	11915	.	ADP1-WT	1998209	1998209
UN	11916	.	ADP1-WT	1998211	1998213
UN	11917	.	ADP1-WT	1998215	1998221
UN	11918	.	ADP1-WT	1998227	1998227
UN	11919	.	ADP1-WT	1998360	1998360
UN	11920	.	ADP1-WT	1998362	1998362
UN	11921	.	ADP1-WT	1998364	1998365
UN	11922	.	ADP1-WT	1999292	1999294
UN	11923	.	ADP1-WT	1999318	1999324
UN	11924	.	ADP1-WT	1999646	1999646
UN	11925	.	ADP1-WT	1999664	1999666
UN	11926	.	ADP1-WT	1999669	1999684
UN	11927	.	ADP1-WT	1999688	1999697
UN	11928	.	ADP1-WT	1999700	1999702
UN	11929	.	ADP1-WT	1999704	1999704
UN	11930	.	ADP1-WT	1999961	1999980
UN	11931	.	ADP1-WT	1999983	1999984
UN	11932	.	ADP1-WT	1999986	1999990
UN	11933	.	ADP1-WT	2000486	2000486
UN	11934	.	ADP1-WT	2000494	2000494
UN	11935	.	ADP1-WT	2000562	2000566
UN	11936	.	ADP1-WT	2000568	2000573
UN	11937	.	ADP1-WT	2000575	2000581
UN	11938	.	ADP1-WT	2001319	2001322
UN	11939	.	ADP1-WT	2001324	2001325
UN	11940	.	ADP1-WT	2001329	2001329
UN	11941	.	ADP1-WT	2001333	2001333
UN	11942	.	ADP1-WT	2001339	2001342
UN	11943	.	ADP1-WT	2002610	2002610
UN	11944	.	ADP1-WT	2002613	2002629
UN	11945	.	ADP1-WT	2002631	2002633
UN	11946	.	ADP1-WT	2002663	2002663
UN	11947	.	ADP1-WT	2003503	2003504
UN	11948	.	ADP1-WT	2003512	2003517
UN	11949	.	ADP1-WT	2003522	2003522
UN	11950	.	ADP1-WT	2003527	2003584
UN	11951	.	ADP1-WT	2003586	2003590
UN	11952	.	ADP1-WT	2003592	2003592
UN	11953	.	ADP1-WT	2003595	2003604
UN	11954	.	ADP1-WT	2003611	2003611
UN	11955	.	ADP1-WT	2003624	2003624
UN	11956	.	ADP1-WT	2003626	2003626
UN	11957	.	ADP1-WT	2005033	2005033
UN	11958	.	ADP1-WT	2005061	2005061
UN	11959	.	ADP1-WT	2005063	2005063
UN	11960	.	ADP1-WT	2005067	2005068
UN	11961	.	ADP1-WT	2005071	2005237
UN	11962	.	ADP1-WT	2005239	2005239
UN	11963	.	ADP1-WT	2005915	2005926
UN	11964	.	ADP1-WT	2005928	2005938
UN	11965	.	ADP1-WT	2005941	2005945
UN	11966	.	ADP1-WT	2008002	2008002
UN	11967	.	ADP1-WT	2008006	2008006
UN	11968	.	ADP1-WT	2008084	2008084
UN	11969	.	ADP1-WT	2008088	2008089
UN	11970	.	ADP1-WT	2008094	2008095
UN	11971	.	ADP1-WT	2008099	2008099
UN	11972	.	ADP1-WT	2008109	2008109
UN	11973	.	ADP1-WT	2008112	2008112
UN	11974	.	ADP1-WT	2008114	2008114
UN	11975	.	ADP1-WT	2008117	2008117
UN	11976	.	ADP1-WT	2008120	2008120
UN	11977	.	ADP1-WT	2008125	2008125
UN	11978	.	ADP1-WT	2008127	2008127
UN	11979	.	ADP1-WT	2008129	2008130
UN	11980	.	ADP1-WT	2008133	2008168
UN	11981	.	ADP1-WT	2008171	2008173
UN	11982	.	ADP1-WT	2008175	2008176
UN	11983	.	ADP1-WT	2008179	2008183
UN	11984	.	ADP1-WT	2008185	2008208
UN	11985	.	ADP1-WT	2008210	2008210
UN	11986	.	ADP1-WT	2008214	2008214
UN	11987	.	ADP1-WT	2008219	2008219
UN	11988	.	ADP1-WT	2008221	2008221
UN	11989	.	ADP1-WT	2008225	2008225
UN	11990	.	ADP1-WT	2008228	2008228
UN	11991	.	ADP1-WT	2008259	2008259
UN	11992	.	ADP1-WT	2008264	2008308
UN	11993	.	ADP1-WT	2008321	2008321
UN	11994	.	ADP1-WT	2008323	2008324
UN	11995	.	ADP1-WT	2008329	2008329
UN	11996	.	ADP1-WT	2008333	2008334
UN	11997	.	ADP1-WT	2008336	2008336
UN	11998	.	ADP1-WT	2008356	2008356
UN	11999	.	ADP1-WT	2008360	2008360
UN	12000	.	ADP1-WT	2008365	2008365
UN	12001	.	ADP1-WT	2008367	2008427
UN	12002	.	ADP1-WT	2008429	2008431
UN	12003	.	ADP1-WT	2008433	2008433
UN	12004	.	ADP1-WT	2008435	2008436
UN	12005	.	ADP1-WT	2008438	2008447
UN	12006	.	ADP1-WT	2008449	2008478
UN	12007	.	ADP1-WT	2008480	2008480
UN	12008	.	ADP1-WT	2008482	2008501
UN	12009	.	ADP1-WT	2008504	2008505
UN	12010	.	ADP1-WT	2008509	2008509
UN	12011	.	ADP1-WT	2008523	2008523
UN	12012	.	ADP1-WT	2008525	2008525
UN	12013	.	ADP1-WT	2008682	2008682
UN	12014	.	ADP1-WT	2008723	2008724
UN	12015	.	ADP1-WT	2008727	2008728
UN	12016	.	ADP1-WT	2008732	2008738
UN	12017	.	ADP1-WT	2008742	2008744
UN	12018	.	ADP1-WT	2009440	2009440
UN	12019	.	ADP1-WT	2009492	2009717
UN	12020	.	ADP1-WT	2009719	2009719
UN	12021	.	ADP1-WT	2009724	2009724
UN	12022	.	ADP1-WT	2009726	2009728
UN	12023	.	ADP1-WT	2009731	2009731
UN	12024	.	ADP1-WT	2009734	2009734
UN	12025	.	ADP1-WT	2009739	2009742
UN	12026	.	ADP1-WT	2009745	2009822
UN	12027	.	ADP1-WT	2009824	2009886
UN	12028	.	ADP1-WT	2009888	2009889
UN	12029	.	ADP1-WT	2009894	2009894
UN	12030	.	ADP1-WT	2009896	2009898
UN	12031	.	ADP1-WT	2009903	2009907
UN	12032	.	ADP1-WT	2009911	2009914
UN	12033	.	ADP1-WT	2009916	2009917
UN	12034	.	ADP1-WT	2009919	2009948
UN	12035	.	ADP1-WT	2009951	2009951
UN	12036	.	ADP1-WT	2009953	2009962
UN	12037	.	ADP1-WT	2009964	2009969
UN	12038	.	ADP1-WT	2009971	2009974
UN	12039	.	ADP1-WT	2009979	2009980
UN	12040	.	ADP1-WT	2009982	2009983
UN	12041	.	ADP1-WT	2009985	2009994
UN	12042	.	ADP1-WT	2010440	2010440
UN	12043	.	ADP1-WT	2010443	2010458
UN	12044	.	ADP1-WT	2010460	2010460
UN	12045	.	ADP1-WT	2010462	2010466
UN	12046	.	ADP1-WT	2010468	2010496
UN	12047	.	ADP1-WT	2010498	2010500
UN	12048	.	ADP1-WT	2010502	2010502
UN	12049	.	ADP1-WT	2010506	2010507
UN	12050	.	ADP1-WT	2010511	2010512
UN	12051	.	ADP1-WT	2010514	2010514
UN	12052	.	ADP1-WT	2010523	2010523
UN	12053	.	ADP1-WT	2010531	2010596
UN	12054	.	ADP1-WT	2010600	2010600
UN	12055	.	ADP1-WT	2010607	2010609
UN	12056	.	ADP1-WT	2010616	2010616
UN	12057	.	ADP1-WT	2010619	2010630
UN	12058	.	ADP1-WT	2010632	2010634
UN	12059	.	ADP1-WT	2010636	2010636
UN	12060	.	ADP1-WT	2010640	2010641
UN	12061	.	ADP1-WT	2010654	2010654
UN	12062	.	ADP1-WT	2010656	2010656
UN	12063	.	ADP1-WT	2010660	2010660
UN	12064	.	ADP1-WT	2010662	2010662
UN	12065	.	ADP1-WT	2010672	2010672
UN	12066	.	ADP1-WT	2010674	2010678
UN	12067	.	ADP1-WT	2010682	2010689
UN	12068	.	ADP1-WT	2010692	2010692
UN	12069	.	ADP1-WT	2010694	2010695
UN	12070	.	ADP1-WT	2010697	2010697
UN	12071	.	ADP1-WT	2010701	2010702
UN	12072	.	ADP1-WT	2010704	2010705
UN	12073	.	ADP1-WT	2010708	2010709
UN	12074	.	ADP1-WT	2010713	2010714
UN	12075	.	ADP1-WT	2010716	2010717
UN	12076	.	ADP1-WT	2010720	2010726
UN	12077	.	ADP1-WT	2010728	2010728
UN	12078	.	ADP1-WT	2010743	2010744
UN	12079	.	ADP1-WT	2010747	2010749
UN	12080	.	ADP1-WT	2010753	2010760
UN	12081	.	ADP1-WT	2010762	2010762
UN	12082	.	ADP1-WT	2010764	2010770
UN	12083	.	ADP1-WT	2010773	2010774
UN	12084	.	ADP1-WT	2010777	2010777
UN	12085	.	ADP1-WT	2010779	2010779
UN	12086	.	ADP1-WT	2010781	2010782
UN	12087	.	ADP1-WT	2010785	2010785
UN	12088	.	ADP1-WT	2010791	2010795
UN	12089	.	ADP1-WT	2010797	2010799
UN	12090	.	ADP1-WT	2010806	2010806
UN	12091	.	ADP1-WT	2010808	2010808
UN	12092	.	ADP1-WT	2010812	2010812
UN	12093	.	ADP1-WT	2010815	2010815
UN	12094	.	ADP1-WT	2010819	2010820
UN	12095	.	ADP1-WT	2011256	2011256
UN	12096	.	ADP1-WT	2011270	2011270
UN	12097	.	ADP1-WT	2011274	2011275
UN	12098	.	ADP1-WT	2011277	2011277
UN	12099	.	ADP1-WT	2011313	2011315
UN	12100	.	ADP1-WT	2011317	2011330
UN	12101	.	ADP1-WT	2011887	2011888
UN	12102	.	ADP1-WT	2011890	2011890
UN	12103	.	ADP1-WT	2011894	2011894
UN	12104	.	ADP1-WT	2011902	2011902
UN	12105	.	ADP1-WT	2011906	2011906
UN	12106	.	ADP1-WT	2011908	2011908
UN	12107	.	ADP1-WT	2011911	2011911
UN	12108	.	ADP1-WT	2011913	2011913
UN	12109	.	ADP1-WT	2011918	2011918
UN	12110	.	ADP1-WT	2012222	2012222
UN	12111	.	ADP1-WT	2013902	2013902
UN	12112	.	ADP1-WT	2013934	2013976
UN	12113	.	ADP1-WT	2013979	2013986
UN	12114	.	ADP1-WT	2013991	2013998
UN	12115	.	ADP1-WT	2014000	2014000
UN	12116	.	ADP1-WT	2014002	2014002
UN	12117	.	ADP1-WT	2014005	2014006
UN	12118	.	ADP1-WT	2014292	2014293
UN	12119	.	ADP1-WT	2014313	2014313
UN	12120	.	ADP1-WT	2015292	2015314
UN	12121	.	ADP1-WT	2015319	2015322
UN	12122	.	ADP1-WT	2015324	2015325
UN	12123	.	ADP1-WT	2015879	2015880
UN	12124	.	ADP1-WT	2015882	2015883
UN	12125	.	ADP1-WT	2015912	2015912
UN	12126	.	ADP1-WT	2015916	2015916
UN	12127	.	ADP1-WT	2015938	2015939
UN	12128	.	ADP1-WT	2015941	2015941
UN	12129	.	ADP1-WT	2015957	2015957
UN	12130	.	ADP1-WT	2015970	2015970
UN	12131	.	ADP1-WT	2015987	2015987
UN	12132	.	ADP1-WT	2015989	2015989
UN	12133	.	ADP1-WT	2015991	2015991
UN	12134	.	ADP1-WT	2016523	2016529
UN	12135	.	ADP1-WT	2016531	2016531
UN	12136	.	ADP1-WT	2016533	2016534
UN	12137	.	ADP1-WT	2016536	2016536
UN	12138	.	ADP1-WT	2016585	2016599
UN	12139	.	ADP1-WT	2016601	2016606
UN	12140	.	ADP1-WT	2016609	2016611
UN	12141	.	ADP1-WT	2016613	2016616
UN	12142	.	ADP1-WT	2016620	2016622
UN	12143	.	ADP1-WT	2016624	2016733
UN	12144	.	ADP1-WT	2016735	2016736
UN	12145	.	ADP1-WT	2016739	2016739
UN	12146	.	ADP1-WT	2016741	2016751
UN	12147	.	ADP1-WT	2017946	2017946
UN	12148	.	ADP1-WT	2017974	2017977
UN	12149	.	ADP1-WT	2017979	2017980
UN	12150	.	ADP1-WT	2017984	2017985
UN	12151	.	ADP1-WT	2017989	2017990
UN	12152	.	ADP1-WT	2020729	2020729
UN	12153	.	ADP1-WT	2020733	2020733
UN	12154	.	ADP1-WT	2020737	2020739
UN	12155	.	ADP1-WT	2020741	2020755
UN	12156	.	ADP1-WT	2020758	2020765
UN	12157	.	ADP1-WT	2020768	2020769
UN	12158	.	ADP1-WT	2020774	2020774
UN	12159	.	ADP1-WT	2020867	2020867
UN	12160	.	ADP1-WT	2021220	2021220
UN	12161	.	ADP1-WT	2021231	2021381
UN	12162	.	ADP1-WT	2021391	2021391
UN	12163	.	ADP1-WT	2021397	2021397
UN	12164	.	ADP1-WT	2021400	2021400
UN	12165	.	ADP1-WT	2021403	2021403
UN	12166	.	ADP1-WT	2021405	2021406
UN	12167	.	ADP1-WT	2021409	2021409
UN	12168	.	ADP1-WT	2021412	2021413
UN	12169	.	ADP1-WT	2021417	2021417
UN	12170	.	ADP1-WT	2021421	2021434
UN	12171	.	ADP1-WT	2021437	2021441
UN	12172	.	ADP1-WT	2021448	2021448
UN	12173	.	ADP1-WT	2021919	2021919
UN	12174	.	ADP1-WT	2023781	2023781
UN	12175	.	ADP1-WT	2023785	2023786
UN	12176	.	ADP1-WT	2023798	2023798
UN	12177	.	ADP1-WT	2023800	2023816
UN	12178	.	ADP1-WT	2023819	2023819
UN	12179	.	ADP1-WT	2023824	2023892
UN	12180	.	ADP1-WT	2023894	2023897
UN	12181	.	ADP1-WT	2023899	2023903
UN	12182	.	ADP1-WT	2023905	2023906
UN	12183	.	ADP1-WT	2023908	2023912
UN	12184	.	ADP1-WT	2023916	2023917
UN	12185	.	ADP1-WT	2023919	2023919
UN	12186	.	ADP1-WT	2023921	2023924
UN	12187	.	ADP1-WT	2026696	2026701
UN	12188	.	ADP1-WT	2026715	2026715
UN	12189	.	ADP1-WT	2026883	2027042
UN	12190	.	ADP1-WT	2027045	2027046
UN	12191	.	ADP1-WT	2027050	2027054
UN	12192	.	ADP1-WT	2027060	2027060
UN	12193	.	ADP1-WT	2027609	2027691
UN	12194	.	ADP1-WT	2029181	2029182
UN	12195	.	ADP1-WT	2029197	2029197
UN	12196	.	ADP1-WT	2029214	2029214
UN	12197	.	ADP1-WT	2029226	2029226
UN	12198	.	ADP1-WT	2029288	2029288
UN	12199	.	ADP1-WT	2029380	2029380
UN	12200	.	ADP1-WT	2032392	2032392
UN	12201	.	ADP1-WT	2036580	2036590
UN	12202	.	ADP1-WT	2036592	2036592
UN	12203	.	ADP1-WT	2037017	2037037
UN	12204	.	ADP1-WT	2037258	2037275
UN	12205	.	ADP1-WT	2037278	2037279
UN	12206	.	ADP1-WT	2038793	2038793
UN	12207	.	ADP1-WT	2039220	2039220
UN	12208	.	ADP1-WT	2039224	2039232
UN	12209	.	ADP1-WT	2039234	2039237
UN	12210	.	ADP1-WT	2039251	2039251
UN	12211	.	ADP1-WT	2040053	2040060
UN	12212	.	ADP1-WT	2040066	2040067
UN	12213	.	ADP1-WT	2040072	2040072
UN	12214	.	ADP1-WT	2040084	2040086
UN	12215	.	ADP1-WT	2040089	2040094
UN	12216	.	ADP1-WT	2040100	2040100
UN	12217	.	ADP1-WT	2040132	2040132
UN	12218	.	ADP1-WT	2040338	2040338
UN	12219	.	ADP1-WT	2040370	2040370
UN	12220	.	ADP1-WT	2040372	2040424
UN	12221	.	ADP1-WT	2040511	2040512
UN	12222	.	ADP1-WT	2040516	2040516
UN	12223	.	ADP1-WT	2043296	2043296
UN	12224	.	ADP1-WT	2043301	2043302
UN	12225	.	ADP1-WT	2043304	2043307
UN	12226	.	ADP1-WT	2043313	2043319
UN	12227	.	ADP1-WT	2043321	2043325
UN	12228	.	ADP1-WT	2043328	2043331
UN	12229	.	ADP1-WT	2043333	2043335
UN	12230	.	ADP1-WT	2043337	2043337
UN	12231	.	ADP1-WT	2043339	2043343
UN	12232	.	ADP1-WT	2043349	2043358
UN	12233	.	ADP1-WT	2043520	2043520
UN	12234	.	ADP1-WT	2043528	2043529
UN	12235	.	ADP1-WT	2043804	2043804
UN	12236	.	ADP1-WT	2044467	2044467
UN	12237	.	ADP1-WT	2044474	2044481
UN	12238	.	ADP1-WT	2044483	2044487
UN	12239	.	ADP1-WT	2044490	2044495
UN	12240	.	ADP1-WT	2044497	2044497
UN	12241	.	ADP1-WT	2044499	2044499
UN	12242	.	ADP1-WT	2044501	2044501
UN	12243	.	ADP1-WT	2044508	2044530
UN	12244	.	ADP1-WT	2044532	2044542
UN	12245	.	ADP1-WT	2044853	2044877
UN	12246	.	ADP1-WT	2044882	2044882
UN	12247	.	ADP1-WT	2044889	2044889
UN	12248	.	ADP1-WT	2048073	2048074
UN	12249	.	ADP1-WT	2048286	2048308
UN	12250	.	ADP1-WT	2048310	2048318
UN	12251	.	ADP1-WT	2048321	2048321
UN	12252	.	ADP1-WT	2048535	2048540
UN	12253	.	ADP1-WT	2048548	2048549
UN	12254	.	ADP1-WT	2048589	2048596
UN	12255	.	ADP1-WT	2048661	2048662
UN	12256	.	ADP1-WT	2048673	2048673
UN	12257	.	ADP1-WT	2049804	2049805
UN	12258	.	ADP1-WT	2049807	2049807
UN	12259	.	ADP1-WT	2049809	2049810
UN	12260	.	ADP1-WT	2049813	2049875
UN	12261	.	ADP1-WT	2049877	2049877
UN	12262	.	ADP1-WT	2049879	2049879
UN	12263	.	ADP1-WT	2049883	2049883
UN	12264	.	ADP1-WT	2049885	2049885
UN	12265	.	ADP1-WT	2049887	2049887
UN	12266	.	ADP1-WT	2049890	2049893
UN	12267	.	ADP1-WT	2049895	2049899
UN	12268	.	ADP1-WT	2049901	2049901
UN	12269	.	ADP1-WT	2049903	2049907
UN	12270	.	ADP1-WT	2049914	2049915
UN	12271	.	ADP1-WT	2049917	2049918
UN	12272	.	ADP1-WT	2050021	2050024
UN	12273	.	ADP1-WT	2050028	2050028
UN	12274	.	ADP1-WT	2050030	2050030
UN	12275	.	ADP1-WT	2050033	2050033
UN	12276	.	ADP1-WT	2050035	2050035
UN	12277	.	ADP1-WT	2050037	2050038
UN	12278	.	ADP1-WT	2050040	2050045
UN	12279	.	ADP1-WT	2051303	2051304
UN	12280	.	ADP1-WT	2051306	2051312
UN	12281	.	ADP1-WT	2051314	2051316
UN	12282	.	ADP1-WT	2051319	2051320
UN	12283	.	ADP1-WT	2051322	2051322
UN	12284	.	ADP1-WT	2052098	2052103
UN	12285	.	ADP1-WT	2052787	2052792
UN	12286	.	ADP1-WT	2052796	2052798
UN	12287	.	ADP1-WT	2052800	2052816
UN	12288	.	ADP1-WT	2052819	2052821
UN	12289	.	ADP1-WT	2052824	2052824
UN	12290	.	ADP1-WT	2052828	2052829
UN	12291	.	ADP1-WT	2052832	2052832
UN	12292	.	ADP1-WT	2052834	2052834
UN	12293	.	ADP1-WT	2052837	2052838
UN	12294	.	ADP1-WT	2052841	2052843
UN	12295	.	ADP1-WT	2052845	2052845
UN	12296	.	ADP1-WT	2052892	2052892
UN	12297	.	ADP1-WT	2053539	2053539
UN	12298	.	ADP1-WT	2053548	2053548
UN	12299	.	ADP1-WT	2053718	2053721
UN	12300	.	ADP1-WT	2053724	2053726
UN	12301	.	ADP1-WT	2053728	2053728
UN	12302	.	ADP1-WT	2053761	2053785
UN	12303	.	ADP1-WT	2053788	2053788
UN	12304	.	ADP1-WT	2054793	2054794
UN	12305	.	ADP1-WT	2054805	2054805
UN	12306	.	ADP1-WT	2054808	2054808
UN	12307	.	ADP1-WT	2054818	2054818
UN	12308	.	ADP1-WT	2054820	2054820
UN	12309	.	ADP1-WT	2054822	2054822
UN	12310	.	ADP1-WT	2054832	2054837
UN	12311	.	ADP1-WT	2054843	2054843
UN	12312	.	ADP1-WT	2054845	2054847
UN	12313	.	ADP1-WT	2054849	2054849
UN	12314	.	ADP1-WT	2054851	2054851
UN	12315	.	ADP1-WT	2054854	2054855
UN	12316	.	ADP1-WT	2054859	2054859
UN	12317	.	ADP1-WT	2054861	2054863
UN	12318	.	ADP1-WT	2054865	2054955
UN	12319	.	ADP1-WT	2054957	2055043
UN	12320	.	ADP1-WT	2055076	2055077
UN	12321	.	ADP1-WT	2055969	2055969
UN	12322	.	ADP1-WT	2055989	2056001
UN	12323	.	ADP1-WT	2056270	2056270
UN	12324	.	ADP1-WT	2056276	2056276
UN	12325	.	ADP1-WT	2056307	2056308
UN	12326	.	ADP1-WT	2057029	2057029
UN	12327	.	ADP1-WT	2057037	2057037
UN	12328	.	ADP1-WT	2057052	2057054
UN	12329	.	ADP1-WT	2057056	2057057
UN	12330	.	ADP1-WT	2058806	2058806
UN	12331	.	ADP1-WT	2058808	2058840
UN	12332	.	ADP1-WT	2058842	2058843
UN	12333	.	ADP1-WT	2058845	2058845
UN	12334	.	ADP1-WT	2058847	2058848
UN	12335	.	ADP1-WT	2058850	2058850
UN	12336	.	ADP1-WT	2059270	2059271
UN	12337	.	ADP1-WT	2059273	2059277
UN	12338	.	ADP1-WT	2059279	2059281
UN	12339	.	ADP1-WT	2059293	2059293
UN	12340	.	ADP1-WT	2059295	2059296
UN	12341	.	ADP1-WT	2059298	2059298
UN	12342	.	ADP1-WT	2060022	2060043
UN	12343	.	ADP1-WT	2060069	2060069
UN	12344	.	ADP1-WT	2060081	2060083
UN	12345	.	ADP1-WT	2060088	2060088
UN	12346	.	ADP1-WT	2060097	2060097
UN	12347	.	ADP1-WT	2060102	2060105
UN	12348	.	ADP1-WT	2060107	2060112
UN	12349	.	ADP1-WT	2060115	2060128
UN	12350	.	ADP1-WT	2060130	2060131
UN	12351	.	ADP1-WT	2060133	2060136
UN	12352	.	ADP1-WT	2060144	2060146
UN	12353	.	ADP1-WT	2060149	2060149
UN	12354	.	ADP1-WT	2060152	2060153
UN	12355	.	ADP1-WT	2060157	2060157
UN	12356	.	ADP1-WT	2060160	2060160
UN	12357	.	ADP1-WT	2061309	2061310
UN	12358	.	ADP1-WT	2061323	2061324
UN	12359	.	ADP1-WT	2061326	2061326
UN	12360	.	ADP1-WT	2061329	2061330
UN	12361	.	ADP1-WT	2061333	2061333
UN	12362	.	ADP1-WT	2061363	2061363
UN	12363	.	ADP1-WT	2061365	2061370
UN	12364	.	ADP1-WT	2061373	2061375
UN	12365	.	ADP1-WT	2061378	2061383
UN	12366	.	ADP1-WT	2061385	2061390
UN	12367	.	ADP1-WT	2061392	2061397
UN	12368	.	ADP1-WT	2061399	2061401
UN	12369	.	ADP1-WT	2061407	2061432
UN	12370	.	ADP1-WT	2061436	2061436
UN	12371	.	ADP1-WT	2061446	2061446
UN	12372	.	ADP1-WT	2063323	2063329
UN	12373	.	ADP1-WT	2063333	2063363
UN	12374	.	ADP1-WT	2063365	2063365
UN	12375	.	ADP1-WT	2063371	2063375
UN	12376	.	ADP1-WT	2063377	2063378
UN	12377	.	ADP1-WT	2063675	2063682
UN	12378	.	ADP1-WT	2063687	2063688
UN	12379	.	ADP1-WT	2063691	2063699
UN	12380	.	ADP1-WT	2063702	2063704
UN	12381	.	ADP1-WT	2063706	2063707
UN	12382	.	ADP1-WT	2063709	2063716
UN	12383	.	ADP1-WT	2065044	2065047
UN	12384	.	ADP1-WT	2065050	2065054
UN	12385	.	ADP1-WT	2065057	2065057
UN	12386	.	ADP1-WT	2065059	2065059
UN	12387	.	ADP1-WT	2065068	2065079
UN	12388	.	ADP1-WT	2065082	2065082
UN	12389	.	ADP1-WT	2065084	2065084
UN	12390	.	ADP1-WT	2065088	2065092
UN	12391	.	ADP1-WT	2065094	2065095
UN	12392	.	ADP1-WT	2065113	2065113
UN	12393	.	ADP1-WT	2065116	2065119
UN	12394	.	ADP1-WT	2065123	2065128
UN	12395	.	ADP1-WT	2065130	2065132
UN	12396	.	ADP1-WT	2065137	2065137
UN	12397	.	ADP1-WT	2065139	2065140
UN	12398	.	ADP1-WT	2065142	2065146
UN	12399	.	ADP1-WT	2065151	2065151
UN	12400	.	ADP1-WT	2065154	2065154
UN	12401	.	ADP1-WT	2065156	2065161
UN	12402	.	ADP1-WT	2065164	2065164
UN	12403	.	ADP1-WT	2065166	2065166
UN	12404	.	ADP1-WT	2065168	2065168
UN	12405	.	ADP1-WT	2065171	2065171
UN	12406	.	ADP1-WT	2065174	2065174
UN	12407	.	ADP1-WT	2065178	2065178
UN	12408	.	ADP1-WT	2065185	2065185
UN	12409	.	ADP1-WT	2065199	2065203
UN	12410	.	ADP1-WT	2065207	2065215
UN	12411	.	ADP1-WT	2065220	2065221
UN	12412	.	ADP1-WT	2065223	2065242
UN	12413	.	ADP1-WT	2065244	2065263
UN	12414	.	ADP1-WT	2065269	2065269
UN	12415	.	ADP1-WT	2065273	2065275
UN	12416	.	ADP1-WT	2065302	2065302
UN	12417	.	ADP1-WT	2065306	2065306
UN	12418	.	ADP1-WT	2065430	2065430
UN	12419	.	ADP1-WT	2065432	2065432
UN	12420	.	ADP1-WT	2065469	2065469
UN	12421	.	ADP1-WT	2065471	2065471
UN	12422	.	ADP1-WT	2065474	2065474
UN	12423	.	ADP1-WT	2065622	2065623
UN	12424	.	ADP1-WT	2065625	2065627
UN	12425	.	ADP1-WT	2065675	2065675
UN	12426	.	ADP1-WT	2065677	2065677
UN	12427	.	ADP1-WT	2065682	2065682
UN	12428	.	ADP1-WT	2065691	2065691
UN	12429	.	ADP1-WT	2065697	2065699
UN	12430	.	ADP1-WT	2065715	2065715
UN	12431	.	ADP1-WT	2065717	2065717
UN	12432	.	ADP1-WT	2065721	2065721
UN	12433	.	ADP1-WT	2065723	2065725
UN	12434	.	ADP1-WT	2065727	2065728
UN	12435	.	ADP1-WT	2065737	2065737
UN	12436	.	ADP1-WT	2065772	2065772
UN	12437	.	ADP1-WT	2065776	2065777
UN	12438	.	ADP1-WT	2065805	2065805
UN	12439	.	ADP1-WT	2065808	2065808
UN	12440	.	ADP1-WT	2065836	2065836
UN	12441	.	ADP1-WT	2065854	2065854
UN	12442	.	ADP1-WT	2065865	2065865
UN	12443	.	ADP1-WT	2065871	2065875
UN	12444	.	ADP1-WT	2065877	2065877
UN	12445	.	ADP1-WT	2065882	2065882
UN	12446	.	ADP1-WT	2065887	2065923
UN	12447	.	ADP1-WT	2065925	2065925
UN	12448	.	ADP1-WT	2065927	2065948
UN	12449	.	ADP1-WT	2065950	2065971
UN	12450	.	ADP1-WT	2066031	2066031
UN	12451	.	ADP1-WT	2067465	2067465
UN	12452	.	ADP1-WT	2068460	2068460
UN	12453	.	ADP1-WT	2069047	2069048
UN	12454	.	ADP1-WT	2069052	2069053
UN	12455	.	ADP1-WT	2069055	2069061
UN	12456	.	ADP1-WT	2069063	2069063
UN	12457	.	ADP1-WT	2069067	2069067
UN	12458	.	ADP1-WT	2069069	2069070
UN	12459	.	ADP1-WT	2069074	2069074
UN	12460	.	ADP1-WT	2069077	2069077
UN	12461	.	ADP1-WT	2069086	2069086
UN	12462	.	ADP1-WT	2069353	2069353
UN	12463	.	ADP1-WT	2069355	2069355
UN	12464	.	ADP1-WT	2069371	2069371
UN	12465	.	ADP1-WT	2069375	2069375
UN	12466	.	ADP1-WT	2069377	2069377
UN	12467	.	ADP1-WT	2069380	2069380
UN	12468	.	ADP1-WT	2069384	2069384
UN	12469	.	ADP1-WT	2069391	2069391
UN	12470	.	ADP1-WT	2069393	2069393
UN	12471	.	ADP1-WT	2069395	2069395
UN	12472	.	ADP1-WT	2069397	2069397
UN	12473	.	ADP1-WT	2069422	2069422
UN	12474	.	ADP1-WT	2069425	2069425
UN	12475	.	ADP1-WT	2069434	2069434
UN	12476	.	ADP1-WT	2069941	2069941
UN	12477	.	ADP1-WT	2069986	2069987
UN	12478	.	ADP1-WT	2069989	2069989
UN	12479	.	ADP1-WT	2069994	2070008
UN	12480	.	ADP1-WT	2070011	2070014
UN	12481	.	ADP1-WT	2070020	2070020
UN	12482	.	ADP1-WT	2070024	2070024
UN	12483	.	ADP1-WT	2070029	2070029
UN	12484	.	ADP1-WT	2070032	2070032
UN	12485	.	ADP1-WT	2070036	2070036
UN	12486	.	ADP1-WT	2070048	2070051
UN	12487	.	ADP1-WT	2070055	2070068
UN	12488	.	ADP1-WT	2070070	2070070
UN	12489	.	ADP1-WT	2070247	2070251
UN	12490	.	ADP1-WT	2070259	2070259
UN	12491	.	ADP1-WT	2070261	2070270
UN	12492	.	ADP1-WT	2070279	2070279
UN	12493	.	ADP1-WT	2070874	2070874
UN	12494	.	ADP1-WT	2070890	2070890
UN	12495	.	ADP1-WT	2070910	2070914
UN	12496	.	ADP1-WT	2070917	2070921
UN	12497	.	ADP1-WT	2070945	2070945
UN	12498	.	ADP1-WT	2070951	2070951
UN	12499	.	ADP1-WT	2070974	2070974
UN	12500	.	ADP1-WT	2072228	2072228
UN	12501	.	ADP1-WT	2072240	2072240
UN	12502	.	ADP1-WT	2072243	2072243
UN	12503	.	ADP1-WT	2072248	2072248
UN	12504	.	ADP1-WT	2072255	2072270
UN	12505	.	ADP1-WT	2072272	2072272
UN	12506	.	ADP1-WT	2072274	2072274
UN	12507	.	ADP1-WT	2072278	2072278
UN	12508	.	ADP1-WT	2072280	2072288
UN	12509	.	ADP1-WT	2072297	2072297
UN	12510	.	ADP1-WT	2072308	2072308
UN	12511	.	ADP1-WT	2072317	2072317
UN	12512	.	ADP1-WT	2072326	2072326
UN	12513	.	ADP1-WT	2072330	2072338
UN	12514	.	ADP1-WT	2072342	2072342
UN	12515	.	ADP1-WT	2072351	2072351
UN	12516	.	ADP1-WT	2072357	2072357
UN	12517	.	ADP1-WT	2072359	2072359
UN	12518	.	ADP1-WT	2072363	2072363
UN	12519	.	ADP1-WT	2073252	2073265
UN	12520	.	ADP1-WT	2073267	2073269
UN	12521	.	ADP1-WT	2073272	2073273
UN	12522	.	ADP1-WT	2073277	2073281
UN	12523	.	ADP1-WT	2073283	2073319
UN	12524	.	ADP1-WT	2073472	2073472
UN	12525	.	ADP1-WT	2073479	2073479
UN	12526	.	ADP1-WT	2073508	2073508
UN	12527	.	ADP1-WT	2074004	2074006
UN	12528	.	ADP1-WT	2074008	2074008
UN	12529	.	ADP1-WT	2074012	2074012
UN	12530	.	ADP1-WT	2074015	2074021
UN	12531	.	ADP1-WT	2074055	2074089
UN	12532	.	ADP1-WT	2074091	2074091
UN	12533	.	ADP1-WT	2074093	2074093
UN	12534	.	ADP1-WT	2074096	2074096
UN	12535	.	ADP1-WT	2074102	2074102
UN	12536	.	ADP1-WT	2074105	2074105
UN	12537	.	ADP1-WT	2074108	2074124
UN	12538	.	ADP1-WT	2074129	2074129
UN	12539	.	ADP1-WT	2074131	2074133
UN	12540	.	ADP1-WT	2074174	2074174
UN	12541	.	ADP1-WT	2074177	2074177
UN	12542	.	ADP1-WT	2075164	2075166
UN	12543	.	ADP1-WT	2075175	2075176
UN	12544	.	ADP1-WT	2075178	2075178
UN	12545	.	ADP1-WT	2075520	2075522
UN	12546	.	ADP1-WT	2075524	2075528
UN	12547	.	ADP1-WT	2075530	2075530
UN	12548	.	ADP1-WT	2075532	2075532
UN	12549	.	ADP1-WT	2075565	2075565
UN	12550	.	ADP1-WT	2075589	2075590
UN	12551	.	ADP1-WT	2075592	2075593
UN	12552	.	ADP1-WT	2075596	2075602
UN	12553	.	ADP1-WT	2075605	2075605
UN	12554	.	ADP1-WT	2075608	2075648
UN	12555	.	ADP1-WT	2075651	2075651
UN	12556	.	ADP1-WT	2075658	2075658
UN	12557	.	ADP1-WT	2075680	2075680
UN	12558	.	ADP1-WT	2075682	2075686
UN	12559	.	ADP1-WT	2075689	2075693
UN	12560	.	ADP1-WT	2076724	2076724
UN	12561	.	ADP1-WT	2076726	2076734
UN	12562	.	ADP1-WT	2076738	2076738
UN	12563	.	ADP1-WT	2076891	2076892
UN	12564	.	ADP1-WT	2076894	2076895
UN	12565	.	ADP1-WT	2076897	2076900
UN	12566	.	ADP1-WT	2076904	2076904
UN	12567	.	ADP1-WT	2076906	2076911
UN	12568	.	ADP1-WT	2076913	2076914
UN	12569	.	ADP1-WT	2076916	2076934
UN	12570	.	ADP1-WT	2076936	2076936
UN	12571	.	ADP1-WT	2076951	2076951
UN	12572	.	ADP1-WT	2077058	2077070
UN	12573	.	ADP1-WT	2077072	2077075
UN	12574	.	ADP1-WT	2077078	2077083
UN	12575	.	ADP1-WT	2077085	2077092
UN	12576	.	ADP1-WT	2077097	2077097
UN	12577	.	ADP1-WT	2077101	2077105
UN	12578	.	ADP1-WT	2077107	2077133
UN	12579	.	ADP1-WT	2077334	2077335
UN	12580	.	ADP1-WT	2077338	2077345
UN	12581	.	ADP1-WT	2077347	2077354
UN	12582	.	ADP1-WT	2077356	2077361
UN	12583	.	ADP1-WT	2077366	2077392
UN	12584	.	ADP1-WT	2077395	2077395
UN	12585	.	ADP1-WT	2077399	2077404
UN	12586	.	ADP1-WT	2077406	2077408
UN	12587	.	ADP1-WT	2077546	2077546
UN	12588	.	ADP1-WT	2077554	2077555
UN	12589	.	ADP1-WT	2077557	2077558
UN	12590	.	ADP1-WT	2077562	2077573
UN	12591	.	ADP1-WT	2077575	2077579
UN	12592	.	ADP1-WT	2077582	2077583
UN	12593	.	ADP1-WT	2077585	2077592
UN	12594	.	ADP1-WT	2077598	2077598
UN	12595	.	ADP1-WT	2077608	2077608
UN	12596	.	ADP1-WT	2077611	2077611
UN	12597	.	ADP1-WT	2077614	2077615
UN	12598	.	ADP1-WT	2077622	2077622
UN	12599	.	ADP1-WT	2077625	2077662
UN	12600	.	ADP1-WT	2077680	2077682
UN	12601	.	ADP1-WT	2077686	2077686
UN	12602	.	ADP1-WT	2077688	2077690
UN	12603	.	ADP1-WT	2077695	2077695
UN	12604	.	ADP1-WT	2077698	2077700
UN	12605	.	ADP1-WT	2077737	2077741
UN	12606	.	ADP1-WT	2077749	2077750
UN	12607	.	ADP1-WT	2077752	2077754
UN	12608	.	ADP1-WT	2077756	2077756
UN	12609	.	ADP1-WT	2077763	2077763
UN	12610	.	ADP1-WT	2077821	2077821
UN	12611	.	ADP1-WT	2079110	2079110
UN	12612	.	ADP1-WT	2079344	2079345
UN	12613	.	ADP1-WT	2079347	2079349
UN	12614	.	ADP1-WT	2079351	2079352
UN	12615	.	ADP1-WT	2079381	2079383
UN	12616	.	ADP1-WT	2080252	2080252
UN	12617	.	ADP1-WT	2080254	2080255
UN	12618	.	ADP1-WT	2080258	2080259
UN	12619	.	ADP1-WT	2080261	2080335
UN	12620	.	ADP1-WT	2080337	2080339
UN	12621	.	ADP1-WT	2080341	2080380
UN	12622	.	ADP1-WT	2080382	2080382
UN	12623	.	ADP1-WT	2082062	2082063
UN	12624	.	ADP1-WT	2082948	2082948
UN	12625	.	ADP1-WT	2082954	2082954
UN	12626	.	ADP1-WT	2083132	2083134
UN	12627	.	ADP1-WT	2083171	2083171
UN	12628	.	ADP1-WT	2083187	2083190
UN	12629	.	ADP1-WT	2083343	2083343
UN	12630	.	ADP1-WT	2083345	2083345
UN	12631	.	ADP1-WT	2083347	2083347
UN	12632	.	ADP1-WT	2083350	2083350
UN	12633	.	ADP1-WT	2083355	2083355
UN	12634	.	ADP1-WT	2083357	2083422
UN	12635	.	ADP1-WT	2083436	2083436
UN	12636	.	ADP1-WT	2083438	2083440
UN	12637	.	ADP1-WT	2083567	2083568
UN	12638	.	ADP1-WT	2083570	2083580
UN	12639	.	ADP1-WT	2083586	2083616
UN	12640	.	ADP1-WT	2083618	2083618
UN	12641	.	ADP1-WT	2083622	2083622
UN	12642	.	ADP1-WT	2083624	2083626
UN	12643	.	ADP1-WT	2083698	2083698
UN	12644	.	ADP1-WT	2083700	2083701
UN	12645	.	ADP1-WT	2083703	2083708
UN	12646	.	ADP1-WT	2083710	2083711
UN	12647	.	ADP1-WT	2083715	2083715
UN	12648	.	ADP1-WT	2083717	2083717
UN	12649	.	ADP1-WT	2083740	2083743
UN	12650	.	ADP1-WT	2083745	2083748
UN	12651	.	ADP1-WT	2083754	2083754
UN	12652	.	ADP1-WT	2083757	2083757
UN	12653	.	ADP1-WT	2083760	2083761
UN	12654	.	ADP1-WT	2083764	2083764
UN	12655	.	ADP1-WT	2083766	2083767
UN	12656	.	ADP1-WT	2083769	2083771
UN	12657	.	ADP1-WT	2083790	2083791
UN	12658	.	ADP1-WT	2083807	2083807
UN	12659	.	ADP1-WT	2083817	2083817
UN	12660	.	ADP1-WT	2085473	2085473
UN	12661	.	ADP1-WT	2085478	2085478
UN	12662	.	ADP1-WT	2085482	2085485
UN	12663	.	ADP1-WT	2085488	2085493
UN	12664	.	ADP1-WT	2085500	2085502
UN	12665	.	ADP1-WT	2085504	2085504
UN	12666	.	ADP1-WT	2085506	2085506
UN	12667	.	ADP1-WT	2086519	2086521
UN	12668	.	ADP1-WT	2086525	2086526
UN	12669	.	ADP1-WT	2086528	2086528
UN	12670	.	ADP1-WT	2086534	2086538
UN	12671	.	ADP1-WT	2086543	2086545
UN	12672	.	ADP1-WT	2086548	2086550
UN	12673	.	ADP1-WT	2086554	2086555
UN	12674	.	ADP1-WT	2087540	2087541
UN	12675	.	ADP1-WT	2087543	2087554
UN	12676	.	ADP1-WT	2088287	2088295
UN	12677	.	ADP1-WT	2088297	2088302
UN	12678	.	ADP1-WT	2088304	2088304
UN	12679	.	ADP1-WT	2088308	2088309
UN	12680	.	ADP1-WT	2088311	2088311
UN	12681	.	ADP1-WT	2089438	2089438
UN	12682	.	ADP1-WT	2089440	2089440
UN	12683	.	ADP1-WT	2089446	2089446
UN	12684	.	ADP1-WT	2089448	2089448
UN	12685	.	ADP1-WT	2089450	2089450
UN	12686	.	ADP1-WT	2089452	2089452
UN	12687	.	ADP1-WT	2089456	2089456
UN	12688	.	ADP1-WT	2091225	2091225
UN	12689	.	ADP1-WT	2091230	2091232
UN	12690	.	ADP1-WT	2091593	2091597
UN	12691	.	ADP1-WT	2091599	2091606
UN	12692	.	ADP1-WT	2092323	2092336
UN	12693	.	ADP1-WT	2092394	2092394
UN	12694	.	ADP1-WT	2092414	2092414
UN	12695	.	ADP1-WT	2093157	2093158
UN	12696	.	ADP1-WT	2093160	2093164
UN	12697	.	ADP1-WT	2093169	2093170
UN	12698	.	ADP1-WT	2093172	2093173
UN	12699	.	ADP1-WT	2093175	2093175
UN	12700	.	ADP1-WT	2093600	2093600
UN	12701	.	ADP1-WT	2093603	2093603
UN	12702	.	ADP1-WT	2093606	2093606
UN	12703	.	ADP1-WT	2093619	2093619
UN	12704	.	ADP1-WT	2093622	2093622
UN	12705	.	ADP1-WT	2093624	2093624
UN	12706	.	ADP1-WT	2093629	2093629
UN	12707	.	ADP1-WT	2093633	2093635
UN	12708	.	ADP1-WT	2093637	2093637
UN	12709	.	ADP1-WT	2093639	2093639
UN	12710	.	ADP1-WT	2093656	2093658
UN	12711	.	ADP1-WT	2093661	2093661
UN	12712	.	ADP1-WT	2093663	2093675
UN	12713	.	ADP1-WT	2093709	2093713
UN	12714	.	ADP1-WT	2093888	2093897
UN	12715	.	ADP1-WT	2094306	2094316
UN	12716	.	ADP1-WT	2096338	2096338
UN	12717	.	ADP1-WT	2096343	2096343
UN	12718	.	ADP1-WT	2096347	2096347
UN	12719	.	ADP1-WT	2096354	2096354
UN	12720	.	ADP1-WT	2096356	2096356
UN	12721	.	ADP1-WT	2096358	2096360
UN	12722	.	ADP1-WT	2096362	2096365
UN	12723	.	ADP1-WT	2096369	2096373
UN	12724	.	ADP1-WT	2096395	2096407
UN	12725	.	ADP1-WT	2096409	2096410
UN	12726	.	ADP1-WT	2096686	2096686
UN	12727	.	ADP1-WT	2096688	2096702
UN	12728	.	ADP1-WT	2096706	2096706
UN	12729	.	ADP1-WT	2096715	2096786
UN	12730	.	ADP1-WT	2100137	2100137
UN	12731	.	ADP1-WT	2100149	2100149
UN	12732	.	ADP1-WT	2100151	2100151
UN	12733	.	ADP1-WT	2100155	2100155
UN	12734	.	ADP1-WT	2100157	2100158
UN	12735	.	ADP1-WT	2100160	2100160
UN	12736	.	ADP1-WT	2100162	2100211
UN	12737	.	ADP1-WT	2100213	2100213
UN	12738	.	ADP1-WT	2100237	2100237
UN	12739	.	ADP1-WT	2100239	2100249
UN	12740	.	ADP1-WT	2100253	2100253
UN	12741	.	ADP1-WT	2100255	2100258
UN	12742	.	ADP1-WT	2100260	2100260
UN	12743	.	ADP1-WT	2100262	2100266
UN	12744	.	ADP1-WT	2100268	2100270
UN	12745	.	ADP1-WT	2100272	2100278
UN	12746	.	ADP1-WT	2100280	2100284
UN	12747	.	ADP1-WT	2100288	2100292
UN	12748	.	ADP1-WT	2100294	2100294
UN	12749	.	ADP1-WT	2100296	2100310
UN	12750	.	ADP1-WT	2100380	2100380
UN	12751	.	ADP1-WT	2100579	2100579
UN	12752	.	ADP1-WT	2100583	2100583
UN	12753	.	ADP1-WT	2100590	2100590
UN	12754	.	ADP1-WT	2100601	2100603
UN	12755	.	ADP1-WT	2100605	2100605
UN	12756	.	ADP1-WT	2100806	2100806
UN	12757	.	ADP1-WT	2100808	2100808
UN	12758	.	ADP1-WT	2100818	2100818
UN	12759	.	ADP1-WT	2100824	2100824
UN	12760	.	ADP1-WT	2100890	2100901
UN	12761	.	ADP1-WT	2100903	2100903
UN	12762	.	ADP1-WT	2100906	2100906
UN	12763	.	ADP1-WT	2100908	2100914
UN	12764	.	ADP1-WT	2101048	2101048
UN	12765	.	ADP1-WT	2101050	2101050
UN	12766	.	ADP1-WT	2101052	2101053
UN	12767	.	ADP1-WT	2101055	2101055
UN	12768	.	ADP1-WT	2101058	2101290
UN	12769	.	ADP1-WT	2101298	2101298
UN	12770	.	ADP1-WT	2101508	2101508
UN	12771	.	ADP1-WT	2101510	2101514
UN	12772	.	ADP1-WT	2101516	2101516
UN	12773	.	ADP1-WT	2101518	2101518
UN	12774	.	ADP1-WT	2101521	2101521
UN	12775	.	ADP1-WT	2101523	2101672
UN	12776	.	ADP1-WT	2101675	2101677
UN	12777	.	ADP1-WT	2101700	2101700
UN	12778	.	ADP1-WT	2102360	2102360
UN	12779	.	ADP1-WT	2102362	2102363
UN	12780	.	ADP1-WT	2103303	2103303
UN	12781	.	ADP1-WT	2103588	2103588
UN	12782	.	ADP1-WT	2103590	2103590
UN	12783	.	ADP1-WT	2103592	2103595
UN	12784	.	ADP1-WT	2103813	2103813
UN	12785	.	ADP1-WT	2103843	2103854
UN	12786	.	ADP1-WT	2104386	2104387
UN	12787	.	ADP1-WT	2105108	2105108
UN	12788	.	ADP1-WT	2105269	2105269
UN	12789	.	ADP1-WT	2105274	2105274
UN	12790	.	ADP1-WT	2105280	2105280
UN	12791	.	ADP1-WT	2106124	2106124
UN	12792	.	ADP1-WT	2106129	2106137
UN	12793	.	ADP1-WT	2107660	2107660
UN	12794	.	ADP1-WT	2107662	2107663
UN	12795	.	ADP1-WT	2107668	2107668
UN	12796	.	ADP1-WT	2107682	2107691
UN	12797	.	ADP1-WT	2107693	2107693
UN	12798	.	ADP1-WT	2107697	2107697
UN	12799	.	ADP1-WT	2107714	2107715
UN	12800	.	ADP1-WT	2107719	2107719
UN	12801	.	ADP1-WT	2107721	2107721
UN	12802	.	ADP1-WT	2107723	2107724
UN	12803	.	ADP1-WT	2107742	2107742
UN	12804	.	ADP1-WT	2107976	2107978
UN	12805	.	ADP1-WT	2108174	2108176
UN	12806	.	ADP1-WT	2108687	2108687
UN	12807	.	ADP1-WT	2108695	2108696
UN	12808	.	ADP1-WT	2108698	2108700
UN	12809	.	ADP1-WT	2108704	2108713
UN	12810	.	ADP1-WT	2108716	2108722
UN	12811	.	ADP1-WT	2108725	2108725
UN	12812	.	ADP1-WT	2108870	2108870
UN	12813	.	ADP1-WT	2108875	2108875
UN	12814	.	ADP1-WT	2108881	2108881
UN	12815	.	ADP1-WT	2108899	2108899
UN	12816	.	ADP1-WT	2108909	2108911
UN	12817	.	ADP1-WT	2109152	2109154
UN	12818	.	ADP1-WT	2109156	2109156
UN	12819	.	ADP1-WT	2109161	2109163
UN	12820	.	ADP1-WT	2109170	2109170
UN	12821	.	ADP1-WT	2109211	2109211
UN	12822	.	ADP1-WT	2109220	2109220
UN	12823	.	ADP1-WT	2109224	2109237
UN	12824	.	ADP1-WT	2109385	2109385
UN	12825	.	ADP1-WT	2109392	2109406
UN	12826	.	ADP1-WT	2109410	2109412
UN	12827	.	ADP1-WT	2109418	2109420
UN	12828	.	ADP1-WT	2109422	2109422
UN	12829	.	ADP1-WT	2110804	2110806
UN	12830	.	ADP1-WT	2110811	2110811
UN	12831	.	ADP1-WT	2110829	2110829
UN	12832	.	ADP1-WT	2110832	2110832
UN	12833	.	ADP1-WT	2110839	2110839
UN	12834	.	ADP1-WT	2111001	2111022
UN	12835	.	ADP1-WT	2111025	2111025
UN	12836	.	ADP1-WT	2111028	2111030
UN	12837	.	ADP1-WT	2111038	2111038
UN	12838	.	ADP1-WT	2111043	2111043
UN	12839	.	ADP1-WT	2111051	2111051
UN	12840	.	ADP1-WT	2111060	2111060
UN	12841	.	ADP1-WT	2111206	2111206
UN	12842	.	ADP1-WT	2111221	2111224
UN	12843	.	ADP1-WT	2111232	2111232
UN	12844	.	ADP1-WT	2111235	2111235
UN	12845	.	ADP1-WT	2111291	2111291
UN	12846	.	ADP1-WT	2111301	2111301
UN	12847	.	ADP1-WT	2111303	2111303
UN	12848	.	ADP1-WT	2111872	2111873
UN	12849	.	ADP1-WT	2111905	2111905
UN	12850	.	ADP1-WT	2111908	2111908
UN	12851	.	ADP1-WT	2111911	2111913
UN	12852	.	ADP1-WT	2111915	2111916
UN	12853	.	ADP1-WT	2111918	2111928
UN	12854	.	ADP1-WT	2111930	2111938
UN	12855	.	ADP1-WT	2112365	2112365
UN	12856	.	ADP1-WT	2112368	2112368
UN	12857	.	ADP1-WT	2112390	2112422
UN	12858	.	ADP1-WT	2112695	2112695
UN	12859	.	ADP1-WT	2112697	2112697
UN	12860	.	ADP1-WT	2112718	2112719
UN	12861	.	ADP1-WT	2112724	2112725
UN	12862	.	ADP1-WT	2112729	2112729
UN	12863	.	ADP1-WT	2112731	2112731
UN	12864	.	ADP1-WT	2112734	2112735
UN	12865	.	ADP1-WT	2112738	2112743
UN	12866	.	ADP1-WT	2112745	2112779
UN	12867	.	ADP1-WT	2112782	2112847
UN	12868	.	ADP1-WT	2112849	2112864
UN	12869	.	ADP1-WT	2113381	2113381
UN	12870	.	ADP1-WT	2113387	2113388
UN	12871	.	ADP1-WT	2113778	2113778
UN	12872	.	ADP1-WT	2114524	2114542
UN	12873	.	ADP1-WT	2114544	2114544
UN	12874	.	ADP1-WT	2114546	2114546
UN	12875	.	ADP1-WT	2114548	2114553
UN	12876	.	ADP1-WT	2114555	2114557
UN	12877	.	ADP1-WT	2114788	2114789
UN	12878	.	ADP1-WT	2114793	2114793
UN	12879	.	ADP1-WT	2115647	2115648
UN	12880	.	ADP1-WT	2115661	2115662
UN	12881	.	ADP1-WT	2115814	2115814
UN	12882	.	ADP1-WT	2115817	2115818
UN	12883	.	ADP1-WT	2115824	2115824
UN	12884	.	ADP1-WT	2115826	2115827
UN	12885	.	ADP1-WT	2115830	2115832
UN	12886	.	ADP1-WT	2115834	2115835
UN	12887	.	ADP1-WT	2115837	2115837
UN	12888	.	ADP1-WT	2115840	2115840
UN	12889	.	ADP1-WT	2115842	2115842
UN	12890	.	ADP1-WT	2115844	2115847
UN	12891	.	ADP1-WT	2115849	2115849
UN	12892	.	ADP1-WT	2115865	2115865
UN	12893	.	ADP1-WT	2116863	2116863
UN	12894	.	ADP1-WT	2116867	2116869
UN	12895	.	ADP1-WT	2116871	2116871
UN	12896	.	ADP1-WT	2116878	2116883
UN	12897	.	ADP1-WT	2116886	2116886
UN	12898	.	ADP1-WT	2116893	2116893
UN	12899	.	ADP1-WT	2116897	2116897
UN	12900	.	ADP1-WT	2116901	2116923
UN	12901	.	ADP1-WT	2116925	2116926
UN	12902	.	ADP1-WT	2116928	2116928
UN	12903	.	ADP1-WT	2116933	2116981
UN	12904	.	ADP1-WT	2116986	2116986
UN	12905	.	ADP1-WT	2117199	2117216
UN	12906	.	ADP1-WT	2117218	2117220
UN	12907	.	ADP1-WT	2117222	2117222
UN	12908	.	ADP1-WT	2117225	2117229
UN	12909	.	ADP1-WT	2117231	2117231
UN	12910	.	ADP1-WT	2117278	2117278
UN	12911	.	ADP1-WT	2117283	2117285
UN	12912	.	ADP1-WT	2117315	2117315
UN	12913	.	ADP1-WT	2117335	2117335
UN	12914	.	ADP1-WT	2117338	2117338
UN	12915	.	ADP1-WT	2117355	2117355
UN	12916	.	ADP1-WT	2120379	2120380
UN	12917	.	ADP1-WT	2120385	2120385
UN	12918	.	ADP1-WT	2120387	2120388
UN	12919	.	ADP1-WT	2120390	2120391
UN	12920	.	ADP1-WT	2123797	2123868
UN	12921	.	ADP1-WT	2124419	2124419
UN	12922	.	ADP1-WT	2125601	2125603
UN	12923	.	ADP1-WT	2125606	2125634
UN	12924	.	ADP1-WT	2125636	2125636
UN	12925	.	ADP1-WT	2125638	2125646
UN	12926	.	ADP1-WT	2125648	2125667
UN	12927	.	ADP1-WT	2125689	2125689
UN	12928	.	ADP1-WT	2125692	2125692
UN	12929	.	ADP1-WT	2125711	2125711
UN	12930	.	ADP1-WT	2125719	2125763
UN	12931	.	ADP1-WT	2126614	2126614
UN	12932	.	ADP1-WT	2126625	2126625
UN	12933	.	ADP1-WT	2126627	2126629
UN	12934	.	ADP1-WT	2126635	2126638
UN	12935	.	ADP1-WT	2126640	2126640
UN	12936	.	ADP1-WT	2126646	2126650
UN	12937	.	ADP1-WT	2126652	2126652
UN	12938	.	ADP1-WT	2126655	2126659
UN	12939	.	ADP1-WT	2126661	2126667
UN	12940	.	ADP1-WT	2126671	2126671
UN	12941	.	ADP1-WT	2126674	2126674
UN	12942	.	ADP1-WT	2126830	2126831
UN	12943	.	ADP1-WT	2126833	2126833
UN	12944	.	ADP1-WT	2126839	2126869
UN	12945	.	ADP1-WT	2126871	2126872
UN	12946	.	ADP1-WT	2128706	2128707
UN	12947	.	ADP1-WT	2128727	2128755
UN	12948	.	ADP1-WT	2129315	2129315
UN	12949	.	ADP1-WT	2129317	2129326
UN	12950	.	ADP1-WT	2129328	2129328
UN	12951	.	ADP1-WT	2129330	2129333
UN	12952	.	ADP1-WT	2129335	2129335
UN	12953	.	ADP1-WT	2129535	2129537
UN	12954	.	ADP1-WT	2129546	2129548
UN	12955	.	ADP1-WT	2132505	2132509
UN	12956	.	ADP1-WT	2132512	2132513
UN	12957	.	ADP1-WT	2132854	2132859
UN	12958	.	ADP1-WT	2132864	2132868
UN	12959	.	ADP1-WT	2132870	2132874
UN	12960	.	ADP1-WT	2132876	2132879
UN	12961	.	ADP1-WT	2132882	2132882
UN	12962	.	ADP1-WT	2133418	2133418
UN	12963	.	ADP1-WT	2134086	2134086
UN	12964	.	ADP1-WT	2135706	2135706
UN	12965	.	ADP1-WT	2135722	2135722
UN	12966	.	ADP1-WT	2135746	2135748
UN	12967	.	ADP1-WT	2135752	2135752
UN	12968	.	ADP1-WT	2135754	2135754
UN	12969	.	ADP1-WT	2136576	2136576
UN	12970	.	ADP1-WT	2136582	2136583
UN	12971	.	ADP1-WT	2136587	2136591
UN	12972	.	ADP1-WT	2136596	2136609
UN	12973	.	ADP1-WT	2136611	2136612
UN	12974	.	ADP1-WT	2136748	2136748
UN	12975	.	ADP1-WT	2136755	2136755
UN	12976	.	ADP1-WT	2136758	2136759
UN	12977	.	ADP1-WT	2136761	2136761
UN	12978	.	ADP1-WT	2136763	2136764
UN	12979	.	ADP1-WT	2136766	2136777
UN	12980	.	ADP1-WT	2136779	2136806
UN	12981	.	ADP1-WT	2136809	2136809
UN	12982	.	ADP1-WT	2136817	2136817
UN	12983	.	ADP1-WT	2137348	2137361
UN	12984	.	ADP1-WT	2137363	2137363
UN	12985	.	ADP1-WT	2137366	2137366
UN	12986	.	ADP1-WT	2137368	2137371
UN	12987	.	ADP1-WT	2138128	2138129
UN	12988	.	ADP1-WT	2138131	2138132
UN	12989	.	ADP1-WT	2138134	2138134
UN	12990	.	ADP1-WT	2138136	2138186
UN	12991	.	ADP1-WT	2138188	2138188
UN	12992	.	ADP1-WT	2139245	2139245
UN	12993	.	ADP1-WT	2139281	2139281
UN	12994	.	ADP1-WT	2139831	2139831
UN	12995	.	ADP1-WT	2139833	2139833
UN	12996	.	ADP1-WT	2139835	2139836
UN	12997	.	ADP1-WT	2139843	2139850
UN	12998	.	ADP1-WT	2139854	2139865
UN	12999	.	ADP1-WT	2139868	2139868
UN	13000	.	ADP1-WT	2139870	2139870
UN	13001	.	ADP1-WT	2139872	2139872
UN	13002	.	ADP1-WT	2140025	2140025
UN	13003	.	ADP1-WT	2140027	2140027
UN	13004	.	ADP1-WT	2140029	2140029
UN	13005	.	ADP1-WT	2140033	2140033
UN	13006	.	ADP1-WT	2140035	2140035
UN	13007	.	ADP1-WT	2141107	2141107
UN	13008	.	ADP1-WT	2141109	2141119
UN	13009	.	ADP1-WT	2141136	2141136
UN	13010	.	ADP1-WT	2141163	2141203
UN	13011	.	ADP1-WT	2141221	2141221
UN	13012	.	ADP1-WT	2141228	2141228
UN	13013	.	ADP1-WT	2141230	2141233
UN	13014	.	ADP1-WT	2141235	2141235
UN	13015	.	ADP1-WT	2141263	2141275
UN	13016	.	ADP1-WT	2141277	2141277
UN	13017	.	ADP1-WT	2141292	2141292
UN	13018	.	ADP1-WT	2141380	2141380
UN	13019	.	ADP1-WT	2141382	2141383
UN	13020	.	ADP1-WT	2141388	2141389
UN	13021	.	ADP1-WT	2141391	2141391
UN	13022	.	ADP1-WT	2142930	2142930
UN	13023	.	ADP1-WT	2142933	2142952
UN	13024	.	ADP1-WT	2142954	2142954
UN	13025	.	ADP1-WT	2142967	2142967
UN	13026	.	ADP1-WT	2142969	2142972
UN	13027	.	ADP1-WT	2142978	2143013
UN	13028	.	ADP1-WT	2143057	2143057
UN	13029	.	ADP1-WT	2143062	2143062
UN	13030	.	ADP1-WT	2143083	2143085
UN	13031	.	ADP1-WT	2143088	2143088
UN	13032	.	ADP1-WT	2143104	2143104
UN	13033	.	ADP1-WT	2143107	2143107
UN	13034	.	ADP1-WT	2143109	2143109
UN	13035	.	ADP1-WT	2143429	2143430
UN	13036	.	ADP1-WT	2143434	2143434
UN	13037	.	ADP1-WT	2143961	2143963
UN	13038	.	ADP1-WT	2143968	2143973
UN	13039	.	ADP1-WT	2146421	2146425
UN	13040	.	ADP1-WT	2146431	2146432
UN	13041	.	ADP1-WT	2146471	2146477
UN	13042	.	ADP1-WT	2146480	2146480
UN	13043	.	ADP1-WT	2146482	2146498
UN	13044	.	ADP1-WT	2146501	2146501
UN	13045	.	ADP1-WT	2146503	2146503
UN	13046	.	ADP1-WT	2146507	2146510
UN	13047	.	ADP1-WT	2146519	2146530
UN	13048	.	ADP1-WT	2146532	2146550
UN	13049	.	ADP1-WT	2146553	2146555
UN	13050	.	ADP1-WT	2146557	2146565
UN	13051	.	ADP1-WT	2146567	2146567
UN	13052	.	ADP1-WT	2146569	2146571
UN	13053	.	ADP1-WT	2146573	2146578
UN	13054	.	ADP1-WT	2146580	2146580
UN	13055	.	ADP1-WT	2146582	2146603
UN	13056	.	ADP1-WT	2146605	2146624
UN	13057	.	ADP1-WT	2146627	2146653
UN	13058	.	ADP1-WT	2146655	2146655
UN	13059	.	ADP1-WT	2146657	2146667
UN	13060	.	ADP1-WT	2146669	2146669
UN	13061	.	ADP1-WT	2146674	2146675
UN	13062	.	ADP1-WT	2146683	2146683
UN	13063	.	ADP1-WT	2146685	2146686
UN	13064	.	ADP1-WT	2146698	2146698
UN	13065	.	ADP1-WT	2146703	2146703
UN	13066	.	ADP1-WT	2146705	2146707
UN	13067	.	ADP1-WT	2146711	2146711
UN	13068	.	ADP1-WT	2146713	2146713
UN	13069	.	ADP1-WT	2146718	2146718
UN	13070	.	ADP1-WT	2146720	2146721
UN	13071	.	ADP1-WT	2146723	2146737
UN	13072	.	ADP1-WT	2146740	2146740
UN	13073	.	ADP1-WT	2146746	2146746
UN	13074	.	ADP1-WT	2148440	2148441
UN	13075	.	ADP1-WT	2148451	2148452
UN	13076	.	ADP1-WT	2148501	2148523
UN	13077	.	ADP1-WT	2148529	2148548
UN	13078	.	ADP1-WT	2148550	2148552
UN	13079	.	ADP1-WT	2148554	2148554
UN	13080	.	ADP1-WT	2148556	2148677
UN	13081	.	ADP1-WT	2148679	2148680
UN	13082	.	ADP1-WT	2148684	2148685
UN	13083	.	ADP1-WT	2148826	2148828
UN	13084	.	ADP1-WT	2148831	2148832
UN	13085	.	ADP1-WT	2148835	2148993
UN	13086	.	ADP1-WT	2148996	2148996
UN	13087	.	ADP1-WT	2149154	2149155
UN	13088	.	ADP1-WT	2149160	2149160
UN	13089	.	ADP1-WT	2149229	2149244
UN	13090	.	ADP1-WT	2149246	2149254
UN	13091	.	ADP1-WT	2149256	2149256
UN	13092	.	ADP1-WT	2149291	2149291
UN	13093	.	ADP1-WT	2149805	2149820
UN	13094	.	ADP1-WT	2149823	2149823
UN	13095	.	ADP1-WT	2149832	2149832
UN	13096	.	ADP1-WT	2149838	2149838
UN	13097	.	ADP1-WT	2149846	2149846
UN	13098	.	ADP1-WT	2149848	2149848
UN	13099	.	ADP1-WT	2150118	2150119
UN	13100	.	ADP1-WT	2150126	2150130
UN	13101	.	ADP1-WT	2150132	2150137
UN	13102	.	ADP1-WT	2150139	2150171
UN	13103	.	ADP1-WT	2150245	2150245
UN	13104	.	ADP1-WT	2150247	2150247
UN	13105	.	ADP1-WT	2150321	2150322
UN	13106	.	ADP1-WT	2150326	2150336
UN	13107	.	ADP1-WT	2150340	2150343
UN	13108	.	ADP1-WT	2150345	2150345
UN	13109	.	ADP1-WT	2150363	2150365
UN	13110	.	ADP1-WT	2150368	2150368
UN	13111	.	ADP1-WT	2150371	2150372
UN	13112	.	ADP1-WT	2150379	2150379
UN	13113	.	ADP1-WT	2150381	2150383
UN	13114	.	ADP1-WT	2150398	2150407
UN	13115	.	ADP1-WT	2150420	2150420
UN	13116	.	ADP1-WT	2150423	2150423
UN	13117	.	ADP1-WT	2150428	2150428
UN	13118	.	ADP1-WT	2150441	2150441
UN	13119	.	ADP1-WT	2151478	2151493
UN	13120	.	ADP1-WT	2151496	2151497
UN	13121	.	ADP1-WT	2153134	2153134
UN	13122	.	ADP1-WT	2153153	2153153
UN	13123	.	ADP1-WT	2153167	2153167
UN	13124	.	ADP1-WT	2153192	2153193
UN	13125	.	ADP1-WT	2153198	2153198
UN	13126	.	ADP1-WT	2153203	2153204
UN	13127	.	ADP1-WT	2153215	2153215
UN	13128	.	ADP1-WT	2153220	2153220
UN	13129	.	ADP1-WT	2153222	2153222
UN	13130	.	ADP1-WT	2153227	2153227
UN	13131	.	ADP1-WT	2153229	2153229
UN	13132	.	ADP1-WT	2153233	2153233
UN	13133	.	ADP1-WT	2153403	2153403
UN	13134	.	ADP1-WT	2154574	2154577
UN	13135	.	ADP1-WT	2154579	2154580
UN	13136	.	ADP1-WT	2154584	2154584
UN	13137	.	ADP1-WT	2154696	2154698
UN	13138	.	ADP1-WT	2154702	2154702
UN	13139	.	ADP1-WT	2154726	2154726
UN	13140	.	ADP1-WT	2154736	2154737
UN	13141	.	ADP1-WT	2154740	2154743
UN	13142	.	ADP1-WT	2154745	2154745
UN	13143	.	ADP1-WT	2154754	2154754
UN	13144	.	ADP1-WT	2154758	2154758
UN	13145	.	ADP1-WT	2155029	2155033
UN	13146	.	ADP1-WT	2155051	2155051
UN	13147	.	ADP1-WT	2155058	2155058
UN	13148	.	ADP1-WT	2155297	2155300
UN	13149	.	ADP1-WT	2155303	2155304
UN	13150	.	ADP1-WT	2155307	2155308
UN	13151	.	ADP1-WT	2155310	2155314
UN	13152	.	ADP1-WT	2155352	2155352
UN	13153	.	ADP1-WT	2155659	2155659
UN	13154	.	ADP1-WT	2155666	2155666
UN	13155	.	ADP1-WT	2155668	2155672
UN	13156	.	ADP1-WT	2155674	2155677
UN	13157	.	ADP1-WT	2155679	2155682
UN	13158	.	ADP1-WT	2155686	2155686
UN	13159	.	ADP1-WT	2155688	2155690
UN	13160	.	ADP1-WT	2155699	2155699
UN	13161	.	ADP1-WT	2155737	2155737
UN	13162	.	ADP1-WT	2155739	2155742
UN	13163	.	ADP1-WT	2155744	2155744
UN	13164	.	ADP1-WT	2155748	2155749
UN	13165	.	ADP1-WT	2155751	2155752
UN	13166	.	ADP1-WT	2155755	2155755
UN	13167	.	ADP1-WT	2155757	2155757
UN	13168	.	ADP1-WT	2156318	2156318
UN	13169	.	ADP1-WT	2156324	2156324
UN	13170	.	ADP1-WT	2156327	2156327
UN	13171	.	ADP1-WT	2156335	2156340
UN	13172	.	ADP1-WT	2156342	2156342
UN	13173	.	ADP1-WT	2156350	2156350
UN	13174	.	ADP1-WT	2156369	2156379
UN	13175	.	ADP1-WT	2156381	2156381
UN	13176	.	ADP1-WT	2156386	2156386
UN	13177	.	ADP1-WT	2156389	2156389
UN	13178	.	ADP1-WT	2156766	2156766
UN	13179	.	ADP1-WT	2156769	2156769
UN	13180	.	ADP1-WT	2157693	2157693
UN	13181	.	ADP1-WT	2157704	2157749
UN	13182	.	ADP1-WT	2157751	2157752
UN	13183	.	ADP1-WT	2157951	2157953
UN	13184	.	ADP1-WT	2157960	2157962
UN	13185	.	ADP1-WT	2157966	2157966
UN	13186	.	ADP1-WT	2157968	2157969
UN	13187	.	ADP1-WT	2160042	2160094
UN	13188	.	ADP1-WT	2160096	2160098
UN	13189	.	ADP1-WT	2160100	2160101
UN	13190	.	ADP1-WT	2160103	2160108
UN	13191	.	ADP1-WT	2160983	2161035
UN	13192	.	ADP1-WT	2161039	2161039
UN	13193	.	ADP1-WT	2161945	2161946
UN	13194	.	ADP1-WT	2161951	2161951
UN	13195	.	ADP1-WT	2163936	2163936
UN	13196	.	ADP1-WT	2165413	2165413
UN	13197	.	ADP1-WT	2165415	2165416
UN	13198	.	ADP1-WT	2165420	2165420
UN	13199	.	ADP1-WT	2165424	2165426
UN	13200	.	ADP1-WT	2165429	2165441
UN	13201	.	ADP1-WT	2165446	2165448
UN	13202	.	ADP1-WT	2165455	2165456
UN	13203	.	ADP1-WT	2165470	2165470
UN	13204	.	ADP1-WT	2165472	2165472
UN	13205	.	ADP1-WT	2165474	2165475
UN	13206	.	ADP1-WT	2165717	2165717
UN	13207	.	ADP1-WT	2165733	2165733
UN	13208	.	ADP1-WT	2165738	2165741
UN	13209	.	ADP1-WT	2165743	2165743
UN	13210	.	ADP1-WT	2165745	2165745
UN	13211	.	ADP1-WT	2165749	2165844
UN	13212	.	ADP1-WT	2165850	2165851
UN	13213	.	ADP1-WT	2165853	2165853
UN	13214	.	ADP1-WT	2165855	2165856
UN	13215	.	ADP1-WT	2165858	2165858
UN	13216	.	ADP1-WT	2165862	2165862
UN	13217	.	ADP1-WT	2165864	2165864
UN	13218	.	ADP1-WT	2165866	2165866
UN	13219	.	ADP1-WT	2165869	2165869
UN	13220	.	ADP1-WT	2167100	2167101
UN	13221	.	ADP1-WT	2167806	2167807
UN	13222	.	ADP1-WT	2167813	2167813
UN	13223	.	ADP1-WT	2169866	2169879
UN	13224	.	ADP1-WT	2169881	2169916
UN	13225	.	ADP1-WT	2171134	2171134
UN	13226	.	ADP1-WT	2171212	2171213
UN	13227	.	ADP1-WT	2171221	2171221
UN	13228	.	ADP1-WT	2171223	2171224
UN	13229	.	ADP1-WT	2171226	2171229
UN	13230	.	ADP1-WT	2172688	2172688
UN	13231	.	ADP1-WT	2173377	2173379
UN	13232	.	ADP1-WT	2173402	2173402
UN	13233	.	ADP1-WT	2173405	2173426
UN	13234	.	ADP1-WT	2173429	2173429
UN	13235	.	ADP1-WT	2173431	2173431
UN	13236	.	ADP1-WT	2173435	2173435
UN	13237	.	ADP1-WT	2173438	2173438
UN	13238	.	ADP1-WT	2173443	2173456
UN	13239	.	ADP1-WT	2173458	2173463
UN	13240	.	ADP1-WT	2174116	2174116
UN	13241	.	ADP1-WT	2174162	2174163
UN	13242	.	ADP1-WT	2174165	2174166
UN	13243	.	ADP1-WT	2174170	2174170
UN	13244	.	ADP1-WT	2174475	2174475
UN	13245	.	ADP1-WT	2174477	2174478
UN	13246	.	ADP1-WT	2174482	2174482
UN	13247	.	ADP1-WT	2174484	2174484
UN	13248	.	ADP1-WT	2174489	2174496
UN	13249	.	ADP1-WT	2174498	2174504
UN	13250	.	ADP1-WT	2175752	2175754
UN	13251	.	ADP1-WT	2177560	2177560
UN	13252	.	ADP1-WT	2177631	2177631
UN	13253	.	ADP1-WT	2177633	2177633
UN	13254	.	ADP1-WT	2177639	2177646
UN	13255	.	ADP1-WT	2177649	2177651
UN	13256	.	ADP1-WT	2177653	2177653
UN	13257	.	ADP1-WT	2177655	2177655
UN	13258	.	ADP1-WT	2177657	2177657
UN	13259	.	ADP1-WT	2177659	2177659
UN	13260	.	ADP1-WT	2177662	2177665
UN	13261	.	ADP1-WT	2177832	2177836
UN	13262	.	ADP1-WT	2177839	2177842
UN	13263	.	ADP1-WT	2177844	2177847
UN	13264	.	ADP1-WT	2177851	2177857
UN	13265	.	ADP1-WT	2177860	2177860
UN	13266	.	ADP1-WT	2177865	2177865
UN	13267	.	ADP1-WT	2179587	2179587
UN	13268	.	ADP1-WT	2179839	2179839
UN	13269	.	ADP1-WT	2179841	2179842
UN	13270	.	ADP1-WT	2179853	2179868
UN	13271	.	ADP1-WT	2181967	2181967
UN	13272	.	ADP1-WT	2182012	2182012
UN	13273	.	ADP1-WT	2182015	2182081
UN	13274	.	ADP1-WT	2182083	2182084
UN	13275	.	ADP1-WT	2182087	2182087
UN	13276	.	ADP1-WT	2182092	2182093
UN	13277	.	ADP1-WT	2182102	2182103
UN	13278	.	ADP1-WT	2182108	2182108
UN	13279	.	ADP1-WT	2182112	2182123
UN	13280	.	ADP1-WT	2182126	2182126
UN	13281	.	ADP1-WT	2182128	2182131
UN	13282	.	ADP1-WT	2182133	2182133
UN	13283	.	ADP1-WT	2182248	2182248
UN	13284	.	ADP1-WT	2182267	2182346
UN	13285	.	ADP1-WT	2182349	2182350
UN	13286	.	ADP1-WT	2182352	2182352
UN	13287	.	ADP1-WT	2182354	2182354
UN	13288	.	ADP1-WT	2182357	2182359
UN	13289	.	ADP1-WT	2182361	2182361
UN	13290	.	ADP1-WT	2182365	2182365
UN	13291	.	ADP1-WT	2182368	2182368
UN	13292	.	ADP1-WT	2182372	2182373
UN	13293	.	ADP1-WT	2182375	2182376
UN	13294	.	ADP1-WT	2182378	2182382
UN	13295	.	ADP1-WT	2182384	2182384
UN	13296	.	ADP1-WT	2182405	2182405
UN	13297	.	ADP1-WT	2182408	2182408
UN	13298	.	ADP1-WT	2182410	2182410
UN	13299	.	ADP1-WT	2182435	2182435
UN	13300	.	ADP1-WT	2182446	2182446
UN	13301	.	ADP1-WT	2182448	2182450
UN	13302	.	ADP1-WT	2182453	2182455
UN	13303	.	ADP1-WT	2182458	2182458
UN	13304	.	ADP1-WT	2182460	2182461
UN	13305	.	ADP1-WT	2182463	2182471
UN	13306	.	ADP1-WT	2182481	2182482
UN	13307	.	ADP1-WT	2182484	2182484
UN	13308	.	ADP1-WT	2182486	2182486
UN	13309	.	ADP1-WT	2182488	2182491
UN	13310	.	ADP1-WT	2182493	2182493
UN	13311	.	ADP1-WT	2182495	2182521
UN	13312	.	ADP1-WT	2182524	2182526
UN	13313	.	ADP1-WT	2182531	2182531
UN	13314	.	ADP1-WT	2182534	2182539
UN	13315	.	ADP1-WT	2182541	2182542
UN	13316	.	ADP1-WT	2182544	2182545
UN	13317	.	ADP1-WT	2182547	2182563
UN	13318	.	ADP1-WT	2182568	2182568
UN	13319	.	ADP1-WT	2182572	2182572
UN	13320	.	ADP1-WT	2182574	2182574
UN	13321	.	ADP1-WT	2185181	2185181
UN	13322	.	ADP1-WT	2185677	2185755
UN	13323	.	ADP1-WT	2185758	2185759
UN	13324	.	ADP1-WT	2185761	2185766
UN	13325	.	ADP1-WT	2187196	2187197
UN	13326	.	ADP1-WT	2187200	2187209
UN	13327	.	ADP1-WT	2187211	2187212
UN	13328	.	ADP1-WT	2187214	2187214
UN	13329	.	ADP1-WT	2187217	2187217
UN	13330	.	ADP1-WT	2187219	2187219
UN	13331	.	ADP1-WT	2187222	2187224
UN	13332	.	ADP1-WT	2188519	2188519
UN	13333	.	ADP1-WT	2188521	2188521
UN	13334	.	ADP1-WT	2188524	2188526
UN	13335	.	ADP1-WT	2188528	2188529
UN	13336	.	ADP1-WT	2188531	2188531
UN	13337	.	ADP1-WT	2188534	2188538
UN	13338	.	ADP1-WT	2188541	2188541
UN	13339	.	ADP1-WT	2188558	2188558
UN	13340	.	ADP1-WT	2189097	2189097
UN	13341	.	ADP1-WT	2189574	2189576
UN	13342	.	ADP1-WT	2189579	2189597
UN	13343	.	ADP1-WT	2189602	2189604
UN	13344	.	ADP1-WT	2189606	2189607
UN	13345	.	ADP1-WT	2189609	2189610
UN	13346	.	ADP1-WT	2189614	2189619
UN	13347	.	ADP1-WT	2189633	2189633
UN	13348	.	ADP1-WT	2189635	2189636
UN	13349	.	ADP1-WT	2189648	2189648
UN	13350	.	ADP1-WT	2189846	2189851
UN	13351	.	ADP1-WT	2189853	2189853
UN	13352	.	ADP1-WT	2189855	2189855
UN	13353	.	ADP1-WT	2190036	2190037
UN	13354	.	ADP1-WT	2190040	2190040
UN	13355	.	ADP1-WT	2190043	2190043
UN	13356	.	ADP1-WT	2190046	2190048
UN	13357	.	ADP1-WT	2190050	2190050
UN	13358	.	ADP1-WT	2190052	2190052
UN	13359	.	ADP1-WT	2190070	2190070
UN	13360	.	ADP1-WT	2190074	2190103
UN	13361	.	ADP1-WT	2190105	2190122
UN	13362	.	ADP1-WT	2190124	2190139
UN	13363	.	ADP1-WT	2190142	2190142
UN	13364	.	ADP1-WT	2190164	2190164
UN	13365	.	ADP1-WT	2190166	2190166
UN	13366	.	ADP1-WT	2190172	2190172
UN	13367	.	ADP1-WT	2190357	2190358
UN	13368	.	ADP1-WT	2190361	2190361
UN	13369	.	ADP1-WT	2190498	2190515
UN	13370	.	ADP1-WT	2190519	2190528
UN	13371	.	ADP1-WT	2190531	2190531
UN	13372	.	ADP1-WT	2190533	2190541
UN	13373	.	ADP1-WT	2190545	2190545
UN	13374	.	ADP1-WT	2190551	2190551
UN	13375	.	ADP1-WT	2190556	2190556
UN	13376	.	ADP1-WT	2190558	2190559
UN	13377	.	ADP1-WT	2190725	2190725
UN	13378	.	ADP1-WT	2190737	2190737
UN	13379	.	ADP1-WT	2190740	2190741
UN	13380	.	ADP1-WT	2190808	2190810
UN	13381	.	ADP1-WT	2190812	2190813
UN	13382	.	ADP1-WT	2190815	2190815
UN	13383	.	ADP1-WT	2190821	2190821
UN	13384	.	ADP1-WT	2190825	2190826
UN	13385	.	ADP1-WT	2190830	2190831
UN	13386	.	ADP1-WT	2190834	2190834
UN	13387	.	ADP1-WT	2190855	2190865
UN	13388	.	ADP1-WT	2195588	2195595
UN	13389	.	ADP1-WT	2195597	2195604
UN	13390	.	ADP1-WT	2195609	2195609
UN	13391	.	ADP1-WT	2195621	2195622
UN	13392	.	ADP1-WT	2195625	2195625
UN	13393	.	ADP1-WT	2195633	2195633
UN	13394	.	ADP1-WT	2195635	2195655
UN	13395	.	ADP1-WT	2195658	2195658
UN	13396	.	ADP1-WT	2195757	2195757
UN	13397	.	ADP1-WT	2195759	2195760
UN	13398	.	ADP1-WT	2195762	2195762
UN	13399	.	ADP1-WT	2195771	2195771
UN	13400	.	ADP1-WT	2195776	2195776
UN	13401	.	ADP1-WT	2195807	2195817
UN	13402	.	ADP1-WT	2195823	2195823
UN	13403	.	ADP1-WT	2195830	2195830
UN	13404	.	ADP1-WT	2195845	2195846
UN	13405	.	ADP1-WT	2195997	2196001
UN	13406	.	ADP1-WT	2196665	2196772
UN	13407	.	ADP1-WT	2196774	2196774
UN	13408	.	ADP1-WT	2196924	2196957
UN	13409	.	ADP1-WT	2196959	2196960
UN	13410	.	ADP1-WT	2196969	2196975
UN	13411	.	ADP1-WT	2198318	2198318
UN	13412	.	ADP1-WT	2198323	2198334
UN	13413	.	ADP1-WT	2198371	2198383
UN	13414	.	ADP1-WT	2198385	2198388
UN	13415	.	ADP1-WT	2198390	2198390
UN	13416	.	ADP1-WT	2198392	2198393
UN	13417	.	ADP1-WT	2198395	2198406
UN	13418	.	ADP1-WT	2198408	2198410
UN	13419	.	ADP1-WT	2198412	2198415
UN	13420	.	ADP1-WT	2198417	2198417
UN	13421	.	ADP1-WT	2198419	2198419
UN	13422	.	ADP1-WT	2198423	2198424
UN	13423	.	ADP1-WT	2198482	2198558
UN	13424	.	ADP1-WT	2198563	2198564
UN	13425	.	ADP1-WT	2198789	2198789
UN	13426	.	ADP1-WT	2198793	2198795
UN	13427	.	ADP1-WT	2198797	2198797
UN	13428	.	ADP1-WT	2198804	2198804
UN	13429	.	ADP1-WT	2198808	2198808
UN	13430	.	ADP1-WT	2198810	2198836
UN	13431	.	ADP1-WT	2198838	2198839
UN	13432	.	ADP1-WT	2198845	2198845
UN	13433	.	ADP1-WT	2198848	2198849
UN	13434	.	ADP1-WT	2198857	2198857
UN	13435	.	ADP1-WT	2199645	2199645
UN	13436	.	ADP1-WT	2200576	2200586
UN	13437	.	ADP1-WT	2200593	2200593
UN	13438	.	ADP1-WT	2200631	2200631
UN	13439	.	ADP1-WT	2200645	2200645
UN	13440	.	ADP1-WT	2200651	2200655
UN	13441	.	ADP1-WT	2200657	2200659
UN	13442	.	ADP1-WT	2200676	2200676
UN	13443	.	ADP1-WT	2201130	2201130
UN	13444	.	ADP1-WT	2201132	2201132
UN	13445	.	ADP1-WT	2201134	2201135
UN	13446	.	ADP1-WT	2201138	2201138
UN	13447	.	ADP1-WT	2201141	2201142
UN	13448	.	ADP1-WT	2201230	2201230
UN	13449	.	ADP1-WT	2201583	2201583
UN	13450	.	ADP1-WT	2201596	2201596
UN	13451	.	ADP1-WT	2201600	2201605
UN	13452	.	ADP1-WT	2201608	2201610
UN	13453	.	ADP1-WT	2201613	2201614
UN	13454	.	ADP1-WT	2201618	2201618
UN	13455	.	ADP1-WT	2202574	2202574
UN	13456	.	ADP1-WT	2202577	2202577
UN	13457	.	ADP1-WT	2202581	2202581
UN	13458	.	ADP1-WT	2202583	2202584
UN	13459	.	ADP1-WT	2202657	2202657
UN	13460	.	ADP1-WT	2203882	2203882
UN	13461	.	ADP1-WT	2204040	2204040
UN	13462	.	ADP1-WT	2205441	2205455
UN	13463	.	ADP1-WT	2205458	2205458
UN	13464	.	ADP1-WT	2205460	2205463
UN	13465	.	ADP1-WT	2205512	2205512
UN	13466	.	ADP1-WT	2205518	2205521
UN	13467	.	ADP1-WT	2205523	2205523
UN	13468	.	ADP1-WT	2205527	2205537
UN	13469	.	ADP1-WT	2205541	2205541
UN	13470	.	ADP1-WT	2205543	2205543
UN	13471	.	ADP1-WT	2205551	2205551
UN	13472	.	ADP1-WT	2205560	2205560
UN	13473	.	ADP1-WT	2205562	2205562
UN	13474	.	ADP1-WT	2205567	2205568
UN	13475	.	ADP1-WT	2205570	2205570
UN	13476	.	ADP1-WT	2205572	2205572
UN	13477	.	ADP1-WT	2205577	2205578
UN	13478	.	ADP1-WT	2206563	2206563
UN	13479	.	ADP1-WT	2206591	2206591
UN	13480	.	ADP1-WT	2206595	2206608
UN	13481	.	ADP1-WT	2206610	2206639
UN	13482	.	ADP1-WT	2206716	2206716
UN	13483	.	ADP1-WT	2207007	2207007
UN	13484	.	ADP1-WT	2207011	2207011
UN	13485	.	ADP1-WT	2207032	2207033
UN	13486	.	ADP1-WT	2207503	2207503
UN	13487	.	ADP1-WT	2207506	2207506
UN	13488	.	ADP1-WT	2207525	2207562
UN	13489	.	ADP1-WT	2207564	2207565
UN	13490	.	ADP1-WT	2207583	2207583
UN	13491	.	ADP1-WT	2207589	2207589
UN	13492	.	ADP1-WT	2207592	2207593
UN	13493	.	ADP1-WT	2207598	2207599
UN	13494	.	ADP1-WT	2207601	2207602
UN	13495	.	ADP1-WT	2207624	2207624
UN	13496	.	ADP1-WT	2208032	2208038
UN	13497	.	ADP1-WT	2208269	2208269
UN	13498	.	ADP1-WT	2208335	2208335
UN	13499	.	ADP1-WT	2208337	2208340
UN	13500	.	ADP1-WT	2208342	2208343
UN	13501	.	ADP1-WT	2208345	2208345
UN	13502	.	ADP1-WT	2208353	2208376
UN	13503	.	ADP1-WT	2209870	2209870
UN	13504	.	ADP1-WT	2209910	2209910
UN	13505	.	ADP1-WT	2209912	2209912
UN	13506	.	ADP1-WT	2210870	2210871
UN	13507	.	ADP1-WT	2210873	2210875
UN	13508	.	ADP1-WT	2210885	2210901
UN	13509	.	ADP1-WT	2210903	2210921
UN	13510	.	ADP1-WT	2210925	2210927
UN	13511	.	ADP1-WT	2210929	2210934
UN	13512	.	ADP1-WT	2210936	2210938
UN	13513	.	ADP1-WT	2210942	2210983
UN	13514	.	ADP1-WT	2210987	2210989
UN	13515	.	ADP1-WT	2211025	2211025
UN	13516	.	ADP1-WT	2211028	2211031
UN	13517	.	ADP1-WT	2211033	2211061
UN	13518	.	ADP1-WT	2211063	2211076
UN	13519	.	ADP1-WT	2211078	2211080
UN	13520	.	ADP1-WT	2211083	2211083
UN	13521	.	ADP1-WT	2211101	2211101
UN	13522	.	ADP1-WT	2212211	2212212
UN	13523	.	ADP1-WT	2212214	2212237
UN	13524	.	ADP1-WT	2212240	2212240
UN	13525	.	ADP1-WT	2212246	2212246
UN	13526	.	ADP1-WT	2212248	2212248
UN	13527	.	ADP1-WT	2212250	2212261
UN	13528	.	ADP1-WT	2212264	2212264
UN	13529	.	ADP1-WT	2212266	2212266
UN	13530	.	ADP1-WT	2212268	2212269
UN	13531	.	ADP1-WT	2212271	2212277
UN	13532	.	ADP1-WT	2212280	2212281
UN	13533	.	ADP1-WT	2212283	2212283
UN	13534	.	ADP1-WT	2212287	2212288
UN	13535	.	ADP1-WT	2212293	2212293
UN	13536	.	ADP1-WT	2212295	2212331
UN	13537	.	ADP1-WT	2212334	2212334
UN	13538	.	ADP1-WT	2212336	2212336
UN	13539	.	ADP1-WT	2212338	2212344
UN	13540	.	ADP1-WT	2212347	2212357
UN	13541	.	ADP1-WT	2213469	2213470
UN	13542	.	ADP1-WT	2213516	2213516
UN	13543	.	ADP1-WT	2214475	2214475
UN	13544	.	ADP1-WT	2214480	2214487
UN	13545	.	ADP1-WT	2214489	2214500
UN	13546	.	ADP1-WT	2214509	2214509
UN	13547	.	ADP1-WT	2214511	2214511
UN	13548	.	ADP1-WT	2214514	2214521
UN	13549	.	ADP1-WT	2214525	2214525
UN	13550	.	ADP1-WT	2214529	2214624
UN	13551	.	ADP1-WT	2215107	2215108
UN	13552	.	ADP1-WT	2215111	2215113
UN	13553	.	ADP1-WT	2215116	2215117
UN	13554	.	ADP1-WT	2215128	2215129
UN	13555	.	ADP1-WT	2215131	2215132
UN	13556	.	ADP1-WT	2215135	2215152
UN	13557	.	ADP1-WT	2215312	2215396
UN	13558	.	ADP1-WT	2215398	2215398
UN	13559	.	ADP1-WT	2215429	2215429
UN	13560	.	ADP1-WT	2215433	2215433
UN	13561	.	ADP1-WT	2215435	2215435
UN	13562	.	ADP1-WT	2215438	2215438
UN	13563	.	ADP1-WT	2215440	2215440
UN	13564	.	ADP1-WT	2215449	2215449
UN	13565	.	ADP1-WT	2215452	2215452
UN	13566	.	ADP1-WT	2215454	2215454
UN	13567	.	ADP1-WT	2215686	2215706
UN	13568	.	ADP1-WT	2215737	2215737
UN	13569	.	ADP1-WT	2215739	2215739
UN	13570	.	ADP1-WT	2216239	2216239
UN	13571	.	ADP1-WT	2216241	2216241
UN	13572	.	ADP1-WT	2216243	2216244
UN	13573	.	ADP1-WT	2217363	2217416
UN	13574	.	ADP1-WT	2217418	2217419
UN	13575	.	ADP1-WT	2217423	2217423
UN	13576	.	ADP1-WT	2217775	2217775
UN	13577	.	ADP1-WT	2217806	2217806
UN	13578	.	ADP1-WT	2218574	2218574
UN	13579	.	ADP1-WT	2218579	2218579
UN	13580	.	ADP1-WT	2218941	2218941
UN	13581	.	ADP1-WT	2218972	2218973
UN	13582	.	ADP1-WT	2218975	2218975
UN	13583	.	ADP1-WT	2218978	2218978
UN	13584	.	ADP1-WT	2218980	2218998
UN	13585	.	ADP1-WT	2219000	2219001
UN	13586	.	ADP1-WT	2219003	2219003
UN	13587	.	ADP1-WT	2219008	2219008
UN	13588	.	ADP1-WT	2221575	2221575
UN	13589	.	ADP1-WT	2222751	2222751
UN	13590	.	ADP1-WT	2222753	2222753
UN	13591	.	ADP1-WT	2222758	2222918
UN	13592	.	ADP1-WT	2222944	2222944
UN	13593	.	ADP1-WT	2223379	2223384
UN	13594	.	ADP1-WT	2223386	2223386
UN	13595	.	ADP1-WT	2223388	2223442
UN	13596	.	ADP1-WT	2223455	2223455
UN	13597	.	ADP1-WT	2223457	2223457
UN	13598	.	ADP1-WT	2223464	2223464
UN	13599	.	ADP1-WT	2223919	2223919
UN	13600	.	ADP1-WT	2223998	2223999
UN	13601	.	ADP1-WT	2224009	2224011
UN	13602	.	ADP1-WT	2224047	2224048
UN	13603	.	ADP1-WT	2224051	2224052
UN	13604	.	ADP1-WT	2224074	2224074
UN	13605	.	ADP1-WT	2224076	2224076
UN	13606	.	ADP1-WT	2224078	2224078
UN	13607	.	ADP1-WT	2224092	2224092
UN	13608	.	ADP1-WT	2225310	2225310
UN	13609	.	ADP1-WT	2227850	2227853
UN	13610	.	ADP1-WT	2227855	2227888
UN	13611	.	ADP1-WT	2227891	2227893
UN	13612	.	ADP1-WT	2227896	2227897
UN	13613	.	ADP1-WT	2227899	2227923
UN	13614	.	ADP1-WT	2227947	2227949
UN	13615	.	ADP1-WT	2227951	2227951
UN	13616	.	ADP1-WT	2227953	2227953
UN	13617	.	ADP1-WT	2227955	2227956
UN	13618	.	ADP1-WT	2227971	2227971
UN	13619	.	ADP1-WT	2227980	2227980
UN	13620	.	ADP1-WT	2227984	2227984
UN	13621	.	ADP1-WT	2228000	2228000
UN	13622	.	ADP1-WT	2228033	2228035
UN	13623	.	ADP1-WT	2228037	2228043
UN	13624	.	ADP1-WT	2228045	2228047
UN	13625	.	ADP1-WT	2228051	2228051
UN	13626	.	ADP1-WT	2228053	2228054
UN	13627	.	ADP1-WT	2228056	2228060
UN	13628	.	ADP1-WT	2228066	2228066
UN	13629	.	ADP1-WT	2228068	2228136
UN	13630	.	ADP1-WT	2228138	2228141
UN	13631	.	ADP1-WT	2228147	2228147
UN	13632	.	ADP1-WT	2228150	2228156
UN	13633	.	ADP1-WT	2228158	2228158
UN	13634	.	ADP1-WT	2228451	2228451
UN	13635	.	ADP1-WT	2228563	2228572
UN	13636	.	ADP1-WT	2228574	2228574
UN	13637	.	ADP1-WT	2228576	2228576
UN	13638	.	ADP1-WT	2228578	2228580
UN	13639	.	ADP1-WT	2228870	2228983
UN	13640	.	ADP1-WT	2228986	2228986
UN	13641	.	ADP1-WT	2228988	2228988
UN	13642	.	ADP1-WT	2228990	2228992
UN	13643	.	ADP1-WT	2228994	2228996
UN	13644	.	ADP1-WT	2228999	2229007
UN	13645	.	ADP1-WT	2229009	2229015
UN	13646	.	ADP1-WT	2229017	2229021
UN	13647	.	ADP1-WT	2229112	2229112
UN	13648	.	ADP1-WT	2229132	2229132
UN	13649	.	ADP1-WT	2229163	2229163
UN	13650	.	ADP1-WT	2229170	2229170
UN	13651	.	ADP1-WT	2229196	2229196
UN	13652	.	ADP1-WT	2229199	2229199
UN	13653	.	ADP1-WT	2229201	2229215
UN	13654	.	ADP1-WT	2229217	2229229
UN	13655	.	ADP1-WT	2229233	2229233
UN	13656	.	ADP1-WT	2229788	2229788
UN	13657	.	ADP1-WT	2229832	2229832
UN	13658	.	ADP1-WT	2230437	2230438
UN	13659	.	ADP1-WT	2230440	2230440
UN	13660	.	ADP1-WT	2230444	2230445
UN	13661	.	ADP1-WT	2230449	2230449
UN	13662	.	ADP1-WT	2230936	2230936
UN	13663	.	ADP1-WT	2230943	2230943
UN	13664	.	ADP1-WT	2230946	2230946
UN	13665	.	ADP1-WT	2230954	2230955
UN	13666	.	ADP1-WT	2230962	2230962
UN	13667	.	ADP1-WT	2230964	2230966
UN	13668	.	ADP1-WT	2230969	2230986
UN	13669	.	ADP1-WT	2230989	2230991
UN	13670	.	ADP1-WT	2230996	2230997
UN	13671	.	ADP1-WT	2230999	2230999
UN	13672	.	ADP1-WT	2231001	2231001
UN	13673	.	ADP1-WT	2231003	2231012
UN	13674	.	ADP1-WT	2231365	2231373
UN	13675	.	ADP1-WT	2231377	2231399
UN	13676	.	ADP1-WT	2231806	2231806
UN	13677	.	ADP1-WT	2231993	2231993
UN	13678	.	ADP1-WT	2232006	2232070
UN	13679	.	ADP1-WT	2232072	2232077
UN	13680	.	ADP1-WT	2232093	2232093
UN	13681	.	ADP1-WT	2232121	2232121
UN	13682	.	ADP1-WT	2232243	2232243
UN	13683	.	ADP1-WT	2232245	2232245
UN	13684	.	ADP1-WT	2232248	2232248
UN	13685	.	ADP1-WT	2232263	2232264
UN	13686	.	ADP1-WT	2232268	2232272
UN	13687	.	ADP1-WT	2232346	2232353
UN	13688	.	ADP1-WT	2232438	2232459
UN	13689	.	ADP1-WT	2232462	2232462
UN	13690	.	ADP1-WT	2232464	2232465
UN	13691	.	ADP1-WT	2232467	2232471
UN	13692	.	ADP1-WT	2232476	2232476
UN	13693	.	ADP1-WT	2232479	2232480
UN	13694	.	ADP1-WT	2232482	2232482
UN	13695	.	ADP1-WT	2232486	2232487
UN	13696	.	ADP1-WT	2232489	2232492
UN	13697	.	ADP1-WT	2232507	2232508
UN	13698	.	ADP1-WT	2232512	2232534
UN	13699	.	ADP1-WT	2232698	2232698
UN	13700	.	ADP1-WT	2232703	2232737
UN	13701	.	ADP1-WT	2232740	2232741
UN	13702	.	ADP1-WT	2233203	2233203
UN	13703	.	ADP1-WT	2233205	2233205
UN	13704	.	ADP1-WT	2233897	2233899
UN	13705	.	ADP1-WT	2233901	2233904
UN	13706	.	ADP1-WT	2233906	2233938
UN	13707	.	ADP1-WT	2233940	2233943
UN	13708	.	ADP1-WT	2233945	2233946
UN	13709	.	ADP1-WT	2233948	2233949
UN	13710	.	ADP1-WT	2233952	2233953
UN	13711	.	ADP1-WT	2233955	2233955
UN	13712	.	ADP1-WT	2233963	2233963
UN	13713	.	ADP1-WT	2233966	2233966
UN	13714	.	ADP1-WT	2233981	2233981
UN	13715	.	ADP1-WT	2233983	2233983
UN	13716	.	ADP1-WT	2233987	2233987
UN	13717	.	ADP1-WT	2234327	2234336
UN	13718	.	ADP1-WT	2234338	2234339
UN	13719	.	ADP1-WT	2234521	2234608
UN	13720	.	ADP1-WT	2234613	2234613
UN	13721	.	ADP1-WT	2234625	2234625
UN	13722	.	ADP1-WT	2234651	2234651
UN	13723	.	ADP1-WT	2236853	2236853
UN	13724	.	ADP1-WT	2236885	2236885
UN	13725	.	ADP1-WT	2236887	2236887
UN	13726	.	ADP1-WT	2236896	2236896
UN	13727	.	ADP1-WT	2236906	2236906
UN	13728	.	ADP1-WT	2238253	2238263
UN	13729	.	ADP1-WT	2239062	2239072
UN	13730	.	ADP1-WT	2239091	2239200
UN	13731	.	ADP1-WT	2239202	2239206
UN	13732	.	ADP1-WT	2239212	2239212
UN	13733	.	ADP1-WT	2239220	2239220
UN	13734	.	ADP1-WT	2239223	2239225
UN	13735	.	ADP1-WT	2239232	2239232
UN	13736	.	ADP1-WT	2239234	2239240
UN	13737	.	ADP1-WT	2239242	2239243
UN	13738	.	ADP1-WT	2239354	2239354
UN	13739	.	ADP1-WT	2239356	2239356
UN	13740	.	ADP1-WT	2239359	2239359
UN	13741	.	ADP1-WT	2239396	2239396
UN	13742	.	ADP1-WT	2239403	2239403
UN	13743	.	ADP1-WT	2239406	2239406
UN	13744	.	ADP1-WT	2239412	2239446
UN	13745	.	ADP1-WT	2239448	2239448
UN	13746	.	ADP1-WT	2239451	2239455
UN	13747	.	ADP1-WT	2239457	2239470
UN	13748	.	ADP1-WT	2239472	2239473
UN	13749	.	ADP1-WT	2239475	2239475
UN	13750	.	ADP1-WT	2240244	2240244
UN	13751	.	ADP1-WT	2240261	2240266
UN	13752	.	ADP1-WT	2241393	2241393
UN	13753	.	ADP1-WT	2241397	2241398
UN	13754	.	ADP1-WT	2241400	2241400
UN	13755	.	ADP1-WT	2241406	2241406
UN	13756	.	ADP1-WT	2241408	2241455
UN	13757	.	ADP1-WT	2241457	2241457
UN	13758	.	ADP1-WT	2241459	2241462
UN	13759	.	ADP1-WT	2241904	2241966
UN	13760	.	ADP1-WT	2242188	2242189
UN	13761	.	ADP1-WT	2242194	2242278
UN	13762	.	ADP1-WT	2242280	2242280
UN	13763	.	ADP1-WT	2242426	2242426
UN	13764	.	ADP1-WT	2242434	2242434
UN	13765	.	ADP1-WT	2242443	2242500
UN	13766	.	ADP1-WT	2242502	2242502
UN	13767	.	ADP1-WT	2242779	2242779
UN	13768	.	ADP1-WT	2243043	2243043
UN	13769	.	ADP1-WT	2243048	2243048
UN	13770	.	ADP1-WT	2243071	2243071
UN	13771	.	ADP1-WT	2243076	2243078
UN	13772	.	ADP1-WT	2243090	2243092
UN	13773	.	ADP1-WT	2243098	2243100
UN	13774	.	ADP1-WT	2243103	2243103
UN	13775	.	ADP1-WT	2243106	2243111
UN	13776	.	ADP1-WT	2243115	2243116
UN	13777	.	ADP1-WT	2243118	2243119
UN	13778	.	ADP1-WT	2243122	2243123
UN	13779	.	ADP1-WT	2243134	2243135
UN	13780	.	ADP1-WT	2243175	2243175
UN	13781	.	ADP1-WT	2243179	2243179
UN	13782	.	ADP1-WT	2244385	2244385
UN	13783	.	ADP1-WT	2245045	2245046
UN	13784	.	ADP1-WT	2245048	2245050
UN	13785	.	ADP1-WT	2245057	2245065
UN	13786	.	ADP1-WT	2245067	2245073
UN	13787	.	ADP1-WT	2245075	2245077
UN	13788	.	ADP1-WT	2245079	2245080
UN	13789	.	ADP1-WT	2245082	2245082
UN	13790	.	ADP1-WT	2245084	2245084
UN	13791	.	ADP1-WT	2245096	2245120
UN	13792	.	ADP1-WT	2245123	2245124
UN	13793	.	ADP1-WT	2245139	2245139
UN	13794	.	ADP1-WT	2245192	2245203
UN	13795	.	ADP1-WT	2248904	2248904
UN	13796	.	ADP1-WT	2248911	2248914
UN	13797	.	ADP1-WT	2248916	2248917
UN	13798	.	ADP1-WT	2248919	2248919
UN	13799	.	ADP1-WT	2248921	2248928
UN	13800	.	ADP1-WT	2248930	2249015
UN	13801	.	ADP1-WT	2249024	2249024
UN	13802	.	ADP1-WT	2249207	2249208
UN	13803	.	ADP1-WT	2249214	2249214
UN	13804	.	ADP1-WT	2249217	2249217
UN	13805	.	ADP1-WT	2249220	2249220
UN	13806	.	ADP1-WT	2249222	2249222
UN	13807	.	ADP1-WT	2249224	2249224
UN	13808	.	ADP1-WT	2249229	2249229
UN	13809	.	ADP1-WT	2249234	2249234
UN	13810	.	ADP1-WT	2249236	2249238
UN	13811	.	ADP1-WT	2249241	2249241
UN	13812	.	ADP1-WT	2249243	2249244
UN	13813	.	ADP1-WT	2249393	2249393
UN	13814	.	ADP1-WT	2249401	2249401
UN	13815	.	ADP1-WT	2249405	2249405
UN	13816	.	ADP1-WT	2249409	2249410
UN	13817	.	ADP1-WT	2249412	2249412
UN	13818	.	ADP1-WT	2249425	2249426
UN	13819	.	ADP1-WT	2249428	2249433
UN	13820	.	ADP1-WT	2249436	2249436
UN	13821	.	ADP1-WT	2249439	2249470
UN	13822	.	ADP1-WT	2249476	2249476
UN	13823	.	ADP1-WT	2249478	2249478
UN	13824	.	ADP1-WT	2251124	2251124
UN	13825	.	ADP1-WT	2251127	2251127
UN	13826	.	ADP1-WT	2251130	2251130
UN	13827	.	ADP1-WT	2251137	2251137
UN	13828	.	ADP1-WT	2251158	2251158
UN	13829	.	ADP1-WT	2251170	2251170
UN	13830	.	ADP1-WT	2251180	2251182
UN	13831	.	ADP1-WT	2251184	2251185
UN	13832	.	ADP1-WT	2251193	2251194
UN	13833	.	ADP1-WT	2251197	2251205
UN	13834	.	ADP1-WT	2252351	2252351
UN	13835	.	ADP1-WT	2252356	2252368
UN	13836	.	ADP1-WT	2252370	2252374
UN	13837	.	ADP1-WT	2252684	2252685
UN	13838	.	ADP1-WT	2252688	2252688
UN	13839	.	ADP1-WT	2252691	2252692
UN	13840	.	ADP1-WT	2252695	2252695
UN	13841	.	ADP1-WT	2253067	2253067
UN	13842	.	ADP1-WT	2253073	2253074
UN	13843	.	ADP1-WT	2253076	2253077
UN	13844	.	ADP1-WT	2253322	2253322
UN	13845	.	ADP1-WT	2253325	2253328
UN	13846	.	ADP1-WT	2253330	2253331
UN	13847	.	ADP1-WT	2253337	2253337
UN	13848	.	ADP1-WT	2253340	2253340
UN	13849	.	ADP1-WT	2253344	2253347
UN	13850	.	ADP1-WT	2253349	2253361
UN	13851	.	ADP1-WT	2253363	2253366
UN	13852	.	ADP1-WT	2253369	2253371
UN	13853	.	ADP1-WT	2253599	2253603
UN	13854	.	ADP1-WT	2253610	2253610
UN	13855	.	ADP1-WT	2254160	2254160
UN	13856	.	ADP1-WT	2254164	2254165
UN	13857	.	ADP1-WT	2254384	2254387
UN	13858	.	ADP1-WT	2254391	2254422
UN	13859	.	ADP1-WT	2254424	2254425
UN	13860	.	ADP1-WT	2254427	2254442
UN	13861	.	ADP1-WT	2254455	2254463
UN	13862	.	ADP1-WT	2255435	2255435
UN	13863	.	ADP1-WT	2255440	2255440
UN	13864	.	ADP1-WT	2255497	2255497
UN	13865	.	ADP1-WT	2256506	2256511
UN	13866	.	ADP1-WT	2256513	2256513
UN	13867	.	ADP1-WT	2256723	2256743
UN	13868	.	ADP1-WT	2256745	2256745
UN	13869	.	ADP1-WT	2256749	2256749
UN	13870	.	ADP1-WT	2256751	2256753
UN	13871	.	ADP1-WT	2256756	2256768
UN	13872	.	ADP1-WT	2257119	2257119
UN	13873	.	ADP1-WT	2257122	2257122
UN	13874	.	ADP1-WT	2257154	2257154
UN	13875	.	ADP1-WT	2257158	2257158
UN	13876	.	ADP1-WT	2257161	2257161
UN	13877	.	ADP1-WT	2257175	2257176
UN	13878	.	ADP1-WT	2257178	2257180
UN	13879	.	ADP1-WT	2257182	2257183
UN	13880	.	ADP1-WT	2259046	2259047
UN	13881	.	ADP1-WT	2259052	2259052
UN	13882	.	ADP1-WT	2259055	2259055
UN	13883	.	ADP1-WT	2259058	2259058
UN	13884	.	ADP1-WT	2259113	2259113
UN	13885	.	ADP1-WT	2259116	2259116
UN	13886	.	ADP1-WT	2259118	2259118
UN	13887	.	ADP1-WT	2262531	2262534
UN	13888	.	ADP1-WT	2263581	2263692
UN	13889	.	ADP1-WT	2264758	2264758
UN	13890	.	ADP1-WT	2264839	2264839
UN	13891	.	ADP1-WT	2264843	2264849
UN	13892	.	ADP1-WT	2264856	2264856
UN	13893	.	ADP1-WT	2264864	2264865
UN	13894	.	ADP1-WT	2265766	2265766
UN	13895	.	ADP1-WT	2265788	2265788
UN	13896	.	ADP1-WT	2265799	2265799
UN	13897	.	ADP1-WT	2265810	2265812
UN	13898	.	ADP1-WT	2265822	2265830
UN	13899	.	ADP1-WT	2266584	2266584
UN	13900	.	ADP1-WT	2266839	2266842
UN	13901	.	ADP1-WT	2266846	2266846
UN	13902	.	ADP1-WT	2266849	2266849
UN	13903	.	ADP1-WT	2266851	2266851
UN	13904	.	ADP1-WT	2266854	2266855
UN	13905	.	ADP1-WT	2266911	2266989
UN	13906	.	ADP1-WT	2266991	2266991
UN	13907	.	ADP1-WT	2267002	2267002
UN	13908	.	ADP1-WT	2267016	2267017
UN	13909	.	ADP1-WT	2267020	2267021
UN	13910	.	ADP1-WT	2267023	2267023
UN	13911	.	ADP1-WT	2267025	2267025
UN	13912	.	ADP1-WT	2267027	2267032
UN	13913	.	ADP1-WT	2267037	2267040
UN	13914	.	ADP1-WT	2267065	2267065
UN	13915	.	ADP1-WT	2267071	2267071
UN	13916	.	ADP1-WT	2267075	2267077
UN	13917	.	ADP1-WT	2267812	2267812
UN	13918	.	ADP1-WT	2267814	2267814
UN	13919	.	ADP1-WT	2267817	2267817
UN	13920	.	ADP1-WT	2267820	2267821
UN	13921	.	ADP1-WT	2267824	2267824
UN	13922	.	ADP1-WT	2267826	2267826
UN	13923	.	ADP1-WT	2267847	2267847
UN	13924	.	ADP1-WT	2267851	2267851
UN	13925	.	ADP1-WT	2269607	2269608
UN	13926	.	ADP1-WT	2269707	2269708
UN	13927	.	ADP1-WT	2269710	2269713
UN	13928	.	ADP1-WT	2269717	2269725
UN	13929	.	ADP1-WT	2269727	2269733
UN	13930	.	ADP1-WT	2269735	2269735
UN	13931	.	ADP1-WT	2269737	2269744
UN	13932	.	ADP1-WT	2269746	2269748
UN	13933	.	ADP1-WT	2269750	2269765
UN	13934	.	ADP1-WT	2269769	2269769
UN	13935	.	ADP1-WT	2269798	2269798
UN	13936	.	ADP1-WT	2269800	2269800
UN	13937	.	ADP1-WT	2269803	2269805
UN	13938	.	ADP1-WT	2269816	2269817
UN	13939	.	ADP1-WT	2269819	2269819
UN	13940	.	ADP1-WT	2269821	2269821
UN	13941	.	ADP1-WT	2269823	2269840
UN	13942	.	ADP1-WT	2269843	2269844
UN	13943	.	ADP1-WT	2269846	2269849
UN	13944	.	ADP1-WT	2269864	2269864
UN	13945	.	ADP1-WT	2270019	2270020
UN	13946	.	ADP1-WT	2270170	2270175
UN	13947	.	ADP1-WT	2270201	2270201
UN	13948	.	ADP1-WT	2270214	2270214
UN	13949	.	ADP1-WT	2270218	2270218
UN	13950	.	ADP1-WT	2270248	2270249
UN	13951	.	ADP1-WT	2272176	2272176
UN	13952	.	ADP1-WT	2272360	2272360
UN	13953	.	ADP1-WT	2272580	2272581
UN	13954	.	ADP1-WT	2272584	2272584
UN	13955	.	ADP1-WT	2272586	2272586
UN	13956	.	ADP1-WT	2272593	2272593
UN	13957	.	ADP1-WT	2272595	2272595
UN	13958	.	ADP1-WT	2272597	2272597
UN	13959	.	ADP1-WT	2272608	2272608
UN	13960	.	ADP1-WT	2272629	2272629
UN	13961	.	ADP1-WT	2272867	2272867
UN	13962	.	ADP1-WT	2272870	2272870
UN	13963	.	ADP1-WT	2272872	2272873
UN	13964	.	ADP1-WT	2272879	2272880
UN	13965	.	ADP1-WT	2272882	2272882
UN	13966	.	ADP1-WT	2272885	2272885
UN	13967	.	ADP1-WT	2272888	2272888
UN	13968	.	ADP1-WT	2272892	2272895
UN	13969	.	ADP1-WT	2272898	2272899
UN	13970	.	ADP1-WT	2274351	2274352
UN	13971	.	ADP1-WT	2274354	2274354
UN	13972	.	ADP1-WT	2274356	2274356
UN	13973	.	ADP1-WT	2274769	2274769
UN	13974	.	ADP1-WT	2274773	2274773
UN	13975	.	ADP1-WT	2274784	2274786
UN	13976	.	ADP1-WT	2274788	2274791
UN	13977	.	ADP1-WT	2274793	2274793
UN	13978	.	ADP1-WT	2274795	2274929
UN	13979	.	ADP1-WT	2274931	2274965
UN	13980	.	ADP1-WT	2274968	2274968
UN	13981	.	ADP1-WT	2274973	2274975
UN	13982	.	ADP1-WT	2274977	2274978
UN	13983	.	ADP1-WT	2275453	2275453
UN	13984	.	ADP1-WT	2275457	2275457
UN	13985	.	ADP1-WT	2275468	2275470
UN	13986	.	ADP1-WT	2275473	2275495
UN	13987	.	ADP1-WT	2275499	2275499
UN	13988	.	ADP1-WT	2275501	2275503
UN	13989	.	ADP1-WT	2275506	2275506
UN	13990	.	ADP1-WT	2275508	2275524
UN	13991	.	ADP1-WT	2275526	2275534
UN	13992	.	ADP1-WT	2275538	2275538
UN	13993	.	ADP1-WT	2276535	2276535
UN	13994	.	ADP1-WT	2277362	2277362
UN	13995	.	ADP1-WT	2278053	2278054
UN	13996	.	ADP1-WT	2278057	2278057
UN	13997	.	ADP1-WT	2278080	2278086
UN	13998	.	ADP1-WT	2278094	2278094
UN	13999	.	ADP1-WT	2278096	2278098
UN	14000	.	ADP1-WT	2278103	2278103
UN	14001	.	ADP1-WT	2278108	2278108
UN	14002	.	ADP1-WT	2278295	2278300
UN	14003	.	ADP1-WT	2278302	2278367
UN	14004	.	ADP1-WT	2278371	2278371
UN	14005	.	ADP1-WT	2278376	2278376
UN	14006	.	ADP1-WT	2279158	2279158
UN	14007	.	ADP1-WT	2279332	2279332
UN	14008	.	ADP1-WT	2279362	2279380
UN	14009	.	ADP1-WT	2279477	2279477
UN	14010	.	ADP1-WT	2279479	2279479
UN	14011	.	ADP1-WT	2279481	2279483
UN	14012	.	ADP1-WT	2280073	2280073
UN	14013	.	ADP1-WT	2280082	2280082
UN	14014	.	ADP1-WT	2280094	2280094
UN	14015	.	ADP1-WT	2280097	2280099
UN	14016	.	ADP1-WT	2280113	2280113
UN	14017	.	ADP1-WT	2280124	2280126
UN	14018	.	ADP1-WT	2280488	2280488
UN	14019	.	ADP1-WT	2280490	2280498
UN	14020	.	ADP1-WT	2280540	2280540
UN	14021	.	ADP1-WT	2280559	2280559
UN	14022	.	ADP1-WT	2280562	2280563
UN	14023	.	ADP1-WT	2280568	2280569
UN	14024	.	ADP1-WT	2280571	2280571
UN	14025	.	ADP1-WT	2280733	2280733
UN	14026	.	ADP1-WT	2280793	2280793
UN	14027	.	ADP1-WT	2280800	2280800
UN	14028	.	ADP1-WT	2280812	2280813
UN	14029	.	ADP1-WT	2280875	2280875
UN	14030	.	ADP1-WT	2280878	2280880
UN	14031	.	ADP1-WT	2280894	2280894
UN	14032	.	ADP1-WT	2280897	2280897
UN	14033	.	ADP1-WT	2283112	2283113
UN	14034	.	ADP1-WT	2283118	2283119
UN	14035	.	ADP1-WT	2283140	2283141
UN	14036	.	ADP1-WT	2283397	2283399
UN	14037	.	ADP1-WT	2283401	2283411
UN	14038	.	ADP1-WT	2283414	2283449
UN	14039	.	ADP1-WT	2283664	2283664
UN	14040	.	ADP1-WT	2284766	2284766
UN	14041	.	ADP1-WT	2284768	2284769
UN	14042	.	ADP1-WT	2284772	2284774
UN	14043	.	ADP1-WT	2284776	2284787
UN	14044	.	ADP1-WT	2285185	2285185
UN	14045	.	ADP1-WT	2285194	2285200
UN	14046	.	ADP1-WT	2285202	2285202
UN	14047	.	ADP1-WT	2287130	2287133
UN	14048	.	ADP1-WT	2287139	2287139
UN	14049	.	ADP1-WT	2287149	2287150
UN	14050	.	ADP1-WT	2287157	2287157
UN	14051	.	ADP1-WT	2287166	2287166
UN	14052	.	ADP1-WT	2287406	2287413
UN	14053	.	ADP1-WT	2287415	2287423
UN	14054	.	ADP1-WT	2287425	2287425
UN	14055	.	ADP1-WT	2287435	2287435
UN	14056	.	ADP1-WT	2287444	2287444
UN	14057	.	ADP1-WT	2287468	2287653
UN	14058	.	ADP1-WT	2287655	2287658
UN	14059	.	ADP1-WT	2287916	2287916
UN	14060	.	ADP1-WT	2287923	2287923
UN	14061	.	ADP1-WT	2287929	2287929
UN	14062	.	ADP1-WT	2287931	2287933
UN	14063	.	ADP1-WT	2287940	2287940
UN	14064	.	ADP1-WT	2289581	2289585
UN	14065	.	ADP1-WT	2289588	2289590
UN	14066	.	ADP1-WT	2289613	2289624
UN	14067	.	ADP1-WT	2289626	2289626
UN	14068	.	ADP1-WT	2289628	2289636
UN	14069	.	ADP1-WT	2289639	2289639
UN	14070	.	ADP1-WT	2289644	2289646
UN	14071	.	ADP1-WT	2289648	2289648
UN	14072	.	ADP1-WT	2290206	2290206
UN	14073	.	ADP1-WT	2290228	2290228
UN	14074	.	ADP1-WT	2290231	2290231
UN	14075	.	ADP1-WT	2290234	2290234
UN	14076	.	ADP1-WT	2290236	2290236
UN	14077	.	ADP1-WT	2290239	2290239
UN	14078	.	ADP1-WT	2291702	2291702
UN	14079	.	ADP1-WT	2291708	2291709
UN	14080	.	ADP1-WT	2291711	2291714
UN	14081	.	ADP1-WT	2291717	2291717
UN	14082	.	ADP1-WT	2291917	2291925
UN	14083	.	ADP1-WT	2292361	2292361
UN	14084	.	ADP1-WT	2292363	2292367
UN	14085	.	ADP1-WT	2292369	2292369
UN	14086	.	ADP1-WT	2292379	2292379
UN	14087	.	ADP1-WT	2292409	2292409
UN	14088	.	ADP1-WT	2292416	2292419
UN	14089	.	ADP1-WT	2292421	2292421
UN	14090	.	ADP1-WT	2293042	2293046
UN	14091	.	ADP1-WT	2293091	2293091
UN	14092	.	ADP1-WT	2293606	2293611
UN	14093	.	ADP1-WT	2293614	2293615
UN	14094	.	ADP1-WT	2293619	2293624
UN	14095	.	ADP1-WT	2293626	2293626
UN	14096	.	ADP1-WT	2293628	2293669
UN	14097	.	ADP1-WT	2293671	2293671
UN	14098	.	ADP1-WT	2293678	2293678
UN	14099	.	ADP1-WT	2293681	2293681
UN	14100	.	ADP1-WT	2293683	2293685
UN	14101	.	ADP1-WT	2293713	2293713
UN	14102	.	ADP1-WT	2293886	2293886
UN	14103	.	ADP1-WT	2293890	2293894
UN	14104	.	ADP1-WT	2293896	2293896
UN	14105	.	ADP1-WT	2293898	2293898
UN	14106	.	ADP1-WT	2293905	2293905
UN	14107	.	ADP1-WT	2294107	2294107
UN	14108	.	ADP1-WT	2294109	2294110
UN	14109	.	ADP1-WT	2294120	2294123
UN	14110	.	ADP1-WT	2294128	2294128
UN	14111	.	ADP1-WT	2294131	2294176
UN	14112	.	ADP1-WT	2294178	2294179
UN	14113	.	ADP1-WT	2294183	2294183
UN	14114	.	ADP1-WT	2294206	2294213
UN	14115	.	ADP1-WT	2294374	2294375
UN	14116	.	ADP1-WT	2294588	2294593
UN	14117	.	ADP1-WT	2294595	2294596
UN	14118	.	ADP1-WT	2294602	2294602
UN	14119	.	ADP1-WT	2294604	2294604
UN	14120	.	ADP1-WT	2294606	2294608
UN	14121	.	ADP1-WT	2294650	2294651
UN	14122	.	ADP1-WT	2294655	2294655
UN	14123	.	ADP1-WT	2294659	2294659
UN	14124	.	ADP1-WT	2294663	2294664
UN	14125	.	ADP1-WT	2294669	2294671
UN	14126	.	ADP1-WT	2294675	2294675
UN	14127	.	ADP1-WT	2294677	2294677
UN	14128	.	ADP1-WT	2294679	2294679
UN	14129	.	ADP1-WT	2294681	2294683
UN	14130	.	ADP1-WT	2294685	2294686
UN	14131	.	ADP1-WT	2296411	2296411
UN	14132	.	ADP1-WT	2296455	2296455
UN	14133	.	ADP1-WT	2296463	2296463
UN	14134	.	ADP1-WT	2296564	2296564
UN	14135	.	ADP1-WT	2296566	2296567
UN	14136	.	ADP1-WT	2297489	2297489
UN	14137	.	ADP1-WT	2297498	2297499
UN	14138	.	ADP1-WT	2297503	2297503
UN	14139	.	ADP1-WT	2297507	2297507
UN	14140	.	ADP1-WT	2297509	2297522
UN	14141	.	ADP1-WT	2297529	2297529
UN	14142	.	ADP1-WT	2298045	2298045
UN	14143	.	ADP1-WT	2298050	2298050
UN	14144	.	ADP1-WT	2298113	2298113
UN	14145	.	ADP1-WT	2298293	2298293
UN	14146	.	ADP1-WT	2298301	2298301
UN	14147	.	ADP1-WT	2298339	2298344
UN	14148	.	ADP1-WT	2299228	2299234
UN	14149	.	ADP1-WT	2299236	2299236
UN	14150	.	ADP1-WT	2299258	2299258
UN	14151	.	ADP1-WT	2299281	2299402
UN	14152	.	ADP1-WT	2299406	2299406
UN	14153	.	ADP1-WT	2299409	2299409
UN	14154	.	ADP1-WT	2300791	2300792
UN	14155	.	ADP1-WT	2300794	2300794
UN	14156	.	ADP1-WT	2300796	2300798
UN	14157	.	ADP1-WT	2300802	2300803
UN	14158	.	ADP1-WT	2300824	2300824
UN	14159	.	ADP1-WT	2301100	2301105
UN	14160	.	ADP1-WT	2301144	2301144
UN	14161	.	ADP1-WT	2301150	2301153
UN	14162	.	ADP1-WT	2301240	2301240
UN	14163	.	ADP1-WT	2301254	2301291
UN	14164	.	ADP1-WT	2301293	2301320
UN	14165	.	ADP1-WT	2301322	2301323
UN	14166	.	ADP1-WT	2301325	2301325
UN	14167	.	ADP1-WT	2301639	2301639
UN	14168	.	ADP1-WT	2301652	2301652
UN	14169	.	ADP1-WT	2301690	2301694
UN	14170	.	ADP1-WT	2301697	2301708
UN	14171	.	ADP1-WT	2301710	2301712
UN	14172	.	ADP1-WT	2301715	2301715
UN	14173	.	ADP1-WT	2301720	2301720
UN	14174	.	ADP1-WT	2301725	2301725
UN	14175	.	ADP1-WT	2301728	2301728
UN	14176	.	ADP1-WT	2301730	2301731
UN	14177	.	ADP1-WT	2301733	2301734
UN	14178	.	ADP1-WT	2301736	2301737
UN	14179	.	ADP1-WT	2301739	2301741
UN	14180	.	ADP1-WT	2301743	2301743
UN	14181	.	ADP1-WT	2301746	2301746
UN	14182	.	ADP1-WT	2301748	2301751
UN	14183	.	ADP1-WT	2301754	2301756
UN	14184	.	ADP1-WT	2301758	2301759
UN	14185	.	ADP1-WT	2301761	2301772
UN	14186	.	ADP1-WT	2301774	2301777
UN	14187	.	ADP1-WT	2301779	2301779
UN	14188	.	ADP1-WT	2303750	2303755
UN	14189	.	ADP1-WT	2303758	2303758
UN	14190	.	ADP1-WT	2303760	2303761
UN	14191	.	ADP1-WT	2303774	2303776
UN	14192	.	ADP1-WT	2303780	2303780
UN	14193	.	ADP1-WT	2303784	2303793
UN	14194	.	ADP1-WT	2303808	2303808
UN	14195	.	ADP1-WT	2303960	2303961
UN	14196	.	ADP1-WT	2303967	2303967
UN	14197	.	ADP1-WT	2303969	2303989
UN	14198	.	ADP1-WT	2304008	2304008
UN	14199	.	ADP1-WT	2304013	2304014
UN	14200	.	ADP1-WT	2304018	2304018
UN	14201	.	ADP1-WT	2304020	2304020
UN	14202	.	ADP1-WT	2304023	2304025
UN	14203	.	ADP1-WT	2304027	2304027
UN	14204	.	ADP1-WT	2304068	2304068
UN	14205	.	ADP1-WT	2304140	2304140
UN	14206	.	ADP1-WT	2304145	2304145
UN	14207	.	ADP1-WT	2304703	2304704
UN	14208	.	ADP1-WT	2304719	2304719
UN	14209	.	ADP1-WT	2304723	2304724
UN	14210	.	ADP1-WT	2304735	2304735
UN	14211	.	ADP1-WT	2304737	2304737
UN	14212	.	ADP1-WT	2304739	2304739
UN	14213	.	ADP1-WT	2304741	2304787
UN	14214	.	ADP1-WT	2304789	2304791
UN	14215	.	ADP1-WT	2304798	2304798
UN	14216	.	ADP1-WT	2304804	2304804
UN	14217	.	ADP1-WT	2304813	2304813
UN	14218	.	ADP1-WT	2304816	2304848
UN	14219	.	ADP1-WT	2304853	2304867
UN	14220	.	ADP1-WT	2304885	2304886
UN	14221	.	ADP1-WT	2304889	2304892
UN	14222	.	ADP1-WT	2304897	2304899
UN	14223	.	ADP1-WT	2304901	2304901
UN	14224	.	ADP1-WT	2304903	2304903
UN	14225	.	ADP1-WT	2304912	2304913
UN	14226	.	ADP1-WT	2304926	2304926
UN	14227	.	ADP1-WT	2304937	2304938
UN	14228	.	ADP1-WT	2304942	2304942
UN	14229	.	ADP1-WT	2305005	2305005
UN	14230	.	ADP1-WT	2305016	2305018
UN	14231	.	ADP1-WT	2305041	2305128
UN	14232	.	ADP1-WT	2305134	2305134
UN	14233	.	ADP1-WT	2305143	2305143
UN	14234	.	ADP1-WT	2305529	2305532
UN	14235	.	ADP1-WT	2305535	2305535
UN	14236	.	ADP1-WT	2305539	2305539
UN	14237	.	ADP1-WT	2305542	2305542
UN	14238	.	ADP1-WT	2305544	2305545
UN	14239	.	ADP1-WT	2305547	2305547
UN	14240	.	ADP1-WT	2305549	2305549
UN	14241	.	ADP1-WT	2305569	2305569
UN	14242	.	ADP1-WT	2305571	2305571
UN	14243	.	ADP1-WT	2305573	2305573
UN	14244	.	ADP1-WT	2305759	2305761
UN	14245	.	ADP1-WT	2305763	2305764
UN	14246	.	ADP1-WT	2305810	2305817
UN	14247	.	ADP1-WT	2305819	2305820
UN	14248	.	ADP1-WT	2305822	2305827
UN	14249	.	ADP1-WT	2305829	2305830
UN	14250	.	ADP1-WT	2305832	2305832
UN	14251	.	ADP1-WT	2305985	2305985
UN	14252	.	ADP1-WT	2305987	2305987
UN	14253	.	ADP1-WT	2305989	2306001
UN	14254	.	ADP1-WT	2306005	2306007
UN	14255	.	ADP1-WT	2306011	2306013
UN	14256	.	ADP1-WT	2306015	2306016
UN	14257	.	ADP1-WT	2306018	2306018
UN	14258	.	ADP1-WT	2306021	2306024
UN	14259	.	ADP1-WT	2306027	2306028
UN	14260	.	ADP1-WT	2306038	2306038
UN	14261	.	ADP1-WT	2306045	2306045
UN	14262	.	ADP1-WT	2306048	2306048
UN	14263	.	ADP1-WT	2306058	2306059
UN	14264	.	ADP1-WT	2307658	2307660
UN	14265	.	ADP1-WT	2307662	2307678
UN	14266	.	ADP1-WT	2310692	2310692
UN	14267	.	ADP1-WT	2311683	2311684
UN	14268	.	ADP1-WT	2311687	2311688
UN	14269	.	ADP1-WT	2311690	2311692
UN	14270	.	ADP1-WT	2311694	2311694
UN	14271	.	ADP1-WT	2311706	2311706
UN	14272	.	ADP1-WT	2313159	2313159
UN	14273	.	ADP1-WT	2313173	2313173
UN	14274	.	ADP1-WT	2313312	2313312
UN	14275	.	ADP1-WT	2313315	2313315
UN	14276	.	ADP1-WT	2313319	2313345
UN	14277	.	ADP1-WT	2313349	2313349
UN	14278	.	ADP1-WT	2313356	2313420
UN	14279	.	ADP1-WT	2313422	2313422
UN	14280	.	ADP1-WT	2314410	2314414
UN	14281	.	ADP1-WT	2314416	2314418
UN	14282	.	ADP1-WT	2314421	2314421
UN	14283	.	ADP1-WT	2316120	2316120
UN	14284	.	ADP1-WT	2316131	2316135
UN	14285	.	ADP1-WT	2316137	2316139
UN	14286	.	ADP1-WT	2316141	2316151
UN	14287	.	ADP1-WT	2316153	2316153
UN	14288	.	ADP1-WT	2316157	2316158
UN	14289	.	ADP1-WT	2318123	2318128
UN	14290	.	ADP1-WT	2318131	2318132
UN	14291	.	ADP1-WT	2318509	2318509
UN	14292	.	ADP1-WT	2318514	2318515
UN	14293	.	ADP1-WT	2318518	2318566
UN	14294	.	ADP1-WT	2318571	2318591
UN	14295	.	ADP1-WT	2318593	2318593
UN	14296	.	ADP1-WT	2318596	2318596
UN	14297	.	ADP1-WT	2318598	2318598
UN	14298	.	ADP1-WT	2318932	2318932
UN	14299	.	ADP1-WT	2319029	2319029
UN	14300	.	ADP1-WT	2319031	2319031
UN	14301	.	ADP1-WT	2319033	2319033
UN	14302	.	ADP1-WT	2319035	2319036
UN	14303	.	ADP1-WT	2319038	2319038
UN	14304	.	ADP1-WT	2319041	2319041
UN	14305	.	ADP1-WT	2319044	2319044
UN	14306	.	ADP1-WT	2319046	2319051
UN	14307	.	ADP1-WT	2319091	2319091
UN	14308	.	ADP1-WT	2319093	2319098
UN	14309	.	ADP1-WT	2319123	2319123
UN	14310	.	ADP1-WT	2319429	2319436
UN	14311	.	ADP1-WT	2319462	2319475
UN	14312	.	ADP1-WT	2319989	2319992
UN	14313	.	ADP1-WT	2319994	2319994
UN	14314	.	ADP1-WT	2319997	2320007
UN	14315	.	ADP1-WT	2320282	2320284
UN	14316	.	ADP1-WT	2320678	2320689
UN	14317	.	ADP1-WT	2320694	2320697
UN	14318	.	ADP1-WT	2320700	2320701
UN	14319	.	ADP1-WT	2320703	2320707
UN	14320	.	ADP1-WT	2320715	2320717
UN	14321	.	ADP1-WT	2320720	2320721
UN	14322	.	ADP1-WT	2320724	2320724
UN	14323	.	ADP1-WT	2320727	2320727
UN	14324	.	ADP1-WT	2320729	2320730
UN	14325	.	ADP1-WT	2321497	2321497
UN	14326	.	ADP1-WT	2321506	2321576
UN	14327	.	ADP1-WT	2321579	2321579
UN	14328	.	ADP1-WT	2321581	2321586
UN	14329	.	ADP1-WT	2321588	2321599
UN	14330	.	ADP1-WT	2321603	2321603
UN	14331	.	ADP1-WT	2321939	2321939
UN	14332	.	ADP1-WT	2321943	2321943
UN	14333	.	ADP1-WT	2322137	2322156
UN	14334	.	ADP1-WT	2322158	2322158
UN	14335	.	ADP1-WT	2322163	2322163
UN	14336	.	ADP1-WT	2322173	2322179
UN	14337	.	ADP1-WT	2322181	2322181
UN	14338	.	ADP1-WT	2322191	2322191
UN	14339	.	ADP1-WT	2322694	2322694
UN	14340	.	ADP1-WT	2322697	2322697
UN	14341	.	ADP1-WT	2322700	2322700
UN	14342	.	ADP1-WT	2322702	2322702
UN	14343	.	ADP1-WT	2322704	2322704
UN	14344	.	ADP1-WT	2322710	2322710
UN	14345	.	ADP1-WT	2324373	2324373
UN	14346	.	ADP1-WT	2324388	2324397
UN	14347	.	ADP1-WT	2324399	2324399
UN	14348	.	ADP1-WT	2324401	2324405
UN	14349	.	ADP1-WT	2324407	2324422
UN	14350	.	ADP1-WT	2324424	2324424
UN	14351	.	ADP1-WT	2324426	2324429
UN	14352	.	ADP1-WT	2324431	2324431
UN	14353	.	ADP1-WT	2324433	2324436
UN	14354	.	ADP1-WT	2324438	2324439
UN	14355	.	ADP1-WT	2324442	2324443
UN	14356	.	ADP1-WT	2324445	2324450
UN	14357	.	ADP1-WT	2324460	2324461
UN	14358	.	ADP1-WT	2324467	2324467
UN	14359	.	ADP1-WT	2324470	2324470
UN	14360	.	ADP1-WT	2324473	2324474
UN	14361	.	ADP1-WT	2324477	2324477
UN	14362	.	ADP1-WT	2324479	2324479
UN	14363	.	ADP1-WT	2324481	2324481
UN	14364	.	ADP1-WT	2324483	2324565
UN	14365	.	ADP1-WT	2324569	2324608
UN	14366	.	ADP1-WT	2324611	2324613
UN	14367	.	ADP1-WT	2324616	2324617
UN	14368	.	ADP1-WT	2324622	2324622
UN	14369	.	ADP1-WT	2324655	2324655
UN	14370	.	ADP1-WT	2324667	2324667
UN	14371	.	ADP1-WT	2324755	2324756
UN	14372	.	ADP1-WT	2324758	2324759
UN	14373	.	ADP1-WT	2324761	2324761
UN	14374	.	ADP1-WT	2324765	2324765
UN	14375	.	ADP1-WT	2324768	2324768
UN	14376	.	ADP1-WT	2324772	2324789
UN	14377	.	ADP1-WT	2324792	2324800
UN	14378	.	ADP1-WT	2324804	2324808
UN	14379	.	ADP1-WT	2324812	2324911
UN	14380	.	ADP1-WT	2324935	2324936
UN	14381	.	ADP1-WT	2324938	2324942
UN	14382	.	ADP1-WT	2324944	2324944
UN	14383	.	ADP1-WT	2324946	2324946
UN	14384	.	ADP1-WT	2324948	2324948
UN	14385	.	ADP1-WT	2325060	2325066
UN	14386	.	ADP1-WT	2325134	2325134
UN	14387	.	ADP1-WT	2325139	2325149
UN	14388	.	ADP1-WT	2325151	2325152
UN	14389	.	ADP1-WT	2325155	2325155
UN	14390	.	ADP1-WT	2325157	2325159
UN	14391	.	ADP1-WT	2325161	2325167
UN	14392	.	ADP1-WT	2325170	2325171
UN	14393	.	ADP1-WT	2325176	2325176
UN	14394	.	ADP1-WT	2325180	2325180
UN	14395	.	ADP1-WT	2326003	2326003
UN	14396	.	ADP1-WT	2326008	2326008
UN	14397	.	ADP1-WT	2326015	2326015
UN	14398	.	ADP1-WT	2326023	2326023
UN	14399	.	ADP1-WT	2326035	2326036
UN	14400	.	ADP1-WT	2326038	2326038
UN	14401	.	ADP1-WT	2326040	2326040
UN	14402	.	ADP1-WT	2326049	2326049
UN	14403	.	ADP1-WT	2326055	2326055
UN	14404	.	ADP1-WT	2326107	2326107
UN	14405	.	ADP1-WT	2326111	2326112
UN	14406	.	ADP1-WT	2326126	2326126
UN	14407	.	ADP1-WT	2326129	2326137
UN	14408	.	ADP1-WT	2326139	2326139
UN	14409	.	ADP1-WT	2326142	2326142
UN	14410	.	ADP1-WT	2326145	2326145
UN	14411	.	ADP1-WT	2326151	2326152
UN	14412	.	ADP1-WT	2326154	2326156
UN	14413	.	ADP1-WT	2326160	2326161
UN	14414	.	ADP1-WT	2326169	2326169
UN	14415	.	ADP1-WT	2326171	2326181
UN	14416	.	ADP1-WT	2326187	2326260
UN	14417	.	ADP1-WT	2326262	2326268
UN	14418	.	ADP1-WT	2327037	2327048
UN	14419	.	ADP1-WT	2327051	2327066
UN	14420	.	ADP1-WT	2327068	2327068
UN	14421	.	ADP1-WT	2327087	2327087
UN	14422	.	ADP1-WT	2327089	2327097
UN	14423	.	ADP1-WT	2327099	2327099
UN	14424	.	ADP1-WT	2328325	2328327
UN	14425	.	ADP1-WT	2328329	2328414
UN	14426	.	ADP1-WT	2328416	2328416
UN	14427	.	ADP1-WT	2328418	2328418
UN	14428	.	ADP1-WT	2328422	2328423
UN	14429	.	ADP1-WT	2328425	2328425
UN	14430	.	ADP1-WT	2328427	2328429
UN	14431	.	ADP1-WT	2329200	2329201
UN	14432	.	ADP1-WT	2329203	2329203
UN	14433	.	ADP1-WT	2329270	2329270
UN	14434	.	ADP1-WT	2329272	2329278
UN	14435	.	ADP1-WT	2329424	2329424
UN	14436	.	ADP1-WT	2329426	2329427
UN	14437	.	ADP1-WT	2330152	2330152
UN	14438	.	ADP1-WT	2330154	2330156
UN	14439	.	ADP1-WT	2330642	2330643
UN	14440	.	ADP1-WT	2330645	2330711
UN	14441	.	ADP1-WT	2330714	2330717
UN	14442	.	ADP1-WT	2330760	2330760
UN	14443	.	ADP1-WT	2330804	2330804
UN	14444	.	ADP1-WT	2330812	2330812
UN	14445	.	ADP1-WT	2330825	2330826
UN	14446	.	ADP1-WT	2330839	2330839
UN	14447	.	ADP1-WT	2330846	2330846
UN	14448	.	ADP1-WT	2330857	2330927
UN	14449	.	ADP1-WT	2330929	2330930
UN	14450	.	ADP1-WT	2330932	2330932
UN	14451	.	ADP1-WT	2330934	2330934
UN	14452	.	ADP1-WT	2330936	2330938
UN	14453	.	ADP1-WT	2330943	2330943
UN	14454	.	ADP1-WT	2330946	2330946
UN	14455	.	ADP1-WT	2331116	2331116
UN	14456	.	ADP1-WT	2331128	2331128
UN	14457	.	ADP1-WT	2331130	2331130
UN	14458	.	ADP1-WT	2331133	2331133
UN	14459	.	ADP1-WT	2331136	2331136
UN	14460	.	ADP1-WT	2331142	2331142
UN	14461	.	ADP1-WT	2331144	2331144
UN	14462	.	ADP1-WT	2331150	2331166
UN	14463	.	ADP1-WT	2331738	2331740
UN	14464	.	ADP1-WT	2331747	2331747
UN	14465	.	ADP1-WT	2331778	2331779
UN	14466	.	ADP1-WT	2331814	2331849
UN	14467	.	ADP1-WT	2331851	2331852
UN	14468	.	ADP1-WT	2331855	2331855
UN	14469	.	ADP1-WT	2331859	2331859
UN	14470	.	ADP1-WT	2331887	2331900
UN	14471	.	ADP1-WT	2331906	2331906
UN	14472	.	ADP1-WT	2331916	2331916
UN	14473	.	ADP1-WT	2331949	2331949
UN	14474	.	ADP1-WT	2331967	2331968
UN	14475	.	ADP1-WT	2331984	2331984
UN	14476	.	ADP1-WT	2332248	2332248
UN	14477	.	ADP1-WT	2332483	2332537
UN	14478	.	ADP1-WT	2333132	2333146
UN	14479	.	ADP1-WT	2333160	2333160
UN	14480	.	ADP1-WT	2333183	2333184
UN	14481	.	ADP1-WT	2333196	2333199
UN	14482	.	ADP1-WT	2333220	2333220
UN	14483	.	ADP1-WT	2333307	2333310
UN	14484	.	ADP1-WT	2333312	2333323
UN	14485	.	ADP1-WT	2333333	2333334
UN	14486	.	ADP1-WT	2334016	2334016
UN	14487	.	ADP1-WT	2334018	2334018
UN	14488	.	ADP1-WT	2334020	2334069
UN	14489	.	ADP1-WT	2334071	2334079
UN	14490	.	ADP1-WT	2334081	2334081
UN	14491	.	ADP1-WT	2334083	2334083
UN	14492	.	ADP1-WT	2334087	2334089
UN	14493	.	ADP1-WT	2334386	2334386
UN	14494	.	ADP1-WT	2334823	2334825
UN	14495	.	ADP1-WT	2334827	2334828
UN	14496	.	ADP1-WT	2335692	2335693
UN	14497	.	ADP1-WT	2335695	2335698
UN	14498	.	ADP1-WT	2335700	2335703
UN	14499	.	ADP1-WT	2335707	2335708
UN	14500	.	ADP1-WT	2335724	2335724
UN	14501	.	ADP1-WT	2335943	2335944
UN	14502	.	ADP1-WT	2335946	2335947
UN	14503	.	ADP1-WT	2335949	2336082
UN	14504	.	ADP1-WT	2336086	2336086
UN	14505	.	ADP1-WT	2336225	2336266
UN	14506	.	ADP1-WT	2336268	2336268
UN	14507	.	ADP1-WT	2336273	2336273
UN	14508	.	ADP1-WT	2336275	2336350
UN	14509	.	ADP1-WT	2336356	2336356
UN	14510	.	ADP1-WT	2336358	2336358
UN	14511	.	ADP1-WT	2336361	2336361
UN	14512	.	ADP1-WT	2336364	2336364
UN	14513	.	ADP1-WT	2336367	2336369
UN	14514	.	ADP1-WT	2336613	2336614
UN	14515	.	ADP1-WT	2336616	2336616
UN	14516	.	ADP1-WT	2336666	2336675
UN	14517	.	ADP1-WT	2336685	2336688
UN	14518	.	ADP1-WT	2336691	2336693
UN	14519	.	ADP1-WT	2336696	2336703
UN	14520	.	ADP1-WT	2336706	2336706
UN	14521	.	ADP1-WT	2336708	2336711
UN	14522	.	ADP1-WT	2336722	2336729
UN	14523	.	ADP1-WT	2336731	2336740
UN	14524	.	ADP1-WT	2336743	2336744
UN	14525	.	ADP1-WT	2336750	2336750
UN	14526	.	ADP1-WT	2336756	2336759
UN	14527	.	ADP1-WT	2336762	2336764
UN	14528	.	ADP1-WT	2336766	2336784
UN	14529	.	ADP1-WT	2336788	2336788
UN	14530	.	ADP1-WT	2336797	2336798
UN	14531	.	ADP1-WT	2337031	2337036
UN	14532	.	ADP1-WT	2337038	2337038
UN	14533	.	ADP1-WT	2337041	2337041
UN	14534	.	ADP1-WT	2337043	2337046
UN	14535	.	ADP1-WT	2337048	2337057
UN	14536	.	ADP1-WT	2337060	2337069
UN	14537	.	ADP1-WT	2338680	2338680
UN	14538	.	ADP1-WT	2339012	2339013
UN	14539	.	ADP1-WT	2339015	2339017
UN	14540	.	ADP1-WT	2339020	2339020
UN	14541	.	ADP1-WT	2339022	2339024
UN	14542	.	ADP1-WT	2339026	2339039
UN	14543	.	ADP1-WT	2339041	2339045
UN	14544	.	ADP1-WT	2339048	2339130
UN	14545	.	ADP1-WT	2339134	2339134
UN	14546	.	ADP1-WT	2339443	2339443
UN	14547	.	ADP1-WT	2339450	2339450
UN	14548	.	ADP1-WT	2339820	2339820
UN	14549	.	ADP1-WT	2339822	2339822
UN	14550	.	ADP1-WT	2339828	2339835
UN	14551	.	ADP1-WT	2340616	2340618
UN	14552	.	ADP1-WT	2340620	2340620
UN	14553	.	ADP1-WT	2340624	2340636
UN	14554	.	ADP1-WT	2340639	2340639
UN	14555	.	ADP1-WT	2341722	2341725
UN	14556	.	ADP1-WT	2341727	2341732
UN	14557	.	ADP1-WT	2341735	2341736
UN	14558	.	ADP1-WT	2341739	2341744
UN	14559	.	ADP1-WT	2341752	2341752
UN	14560	.	ADP1-WT	2344091	2344104
UN	14561	.	ADP1-WT	2344106	2344109
UN	14562	.	ADP1-WT	2344318	2344319
UN	14563	.	ADP1-WT	2344322	2344329
UN	14564	.	ADP1-WT	2344335	2344340
UN	14565	.	ADP1-WT	2344343	2344349
UN	14566	.	ADP1-WT	2344352	2344354
UN	14567	.	ADP1-WT	2344357	2344365
UN	14568	.	ADP1-WT	2344367	2344370
UN	14569	.	ADP1-WT	2344422	2344424
UN	14570	.	ADP1-WT	2344432	2344432
UN	14571	.	ADP1-WT	2344522	2344522
UN	14572	.	ADP1-WT	2344844	2344871
UN	14573	.	ADP1-WT	2344875	2344875
UN	14574	.	ADP1-WT	2344877	2344877
UN	14575	.	ADP1-WT	2344880	2344880
UN	14576	.	ADP1-WT	2345276	2345276
UN	14577	.	ADP1-WT	2345280	2345280
UN	14578	.	ADP1-WT	2345456	2345456
UN	14579	.	ADP1-WT	2345465	2345465
UN	14580	.	ADP1-WT	2345468	2345469
UN	14581	.	ADP1-WT	2345472	2345472
UN	14582	.	ADP1-WT	2345480	2345480
UN	14583	.	ADP1-WT	2345482	2345482
UN	14584	.	ADP1-WT	2345500	2345500
UN	14585	.	ADP1-WT	2346004	2346004
UN	14586	.	ADP1-WT	2346032	2346032
UN	14587	.	ADP1-WT	2347204	2347204
UN	14588	.	ADP1-WT	2347208	2347210
UN	14589	.	ADP1-WT	2347217	2347217
UN	14590	.	ADP1-WT	2347231	2347232
UN	14591	.	ADP1-WT	2347235	2347235
UN	14592	.	ADP1-WT	2348712	2348712
UN	14593	.	ADP1-WT	2348715	2348715
UN	14594	.	ADP1-WT	2348981	2348981
UN	14595	.	ADP1-WT	2349030	2349031
UN	14596	.	ADP1-WT	2349033	2349070
UN	14597	.	ADP1-WT	2350977	2350977
UN	14598	.	ADP1-WT	2350980	2350981
UN	14599	.	ADP1-WT	2350985	2350985
UN	14600	.	ADP1-WT	2350987	2350988
UN	14601	.	ADP1-WT	2350993	2350997
UN	14602	.	ADP1-WT	2351000	2351000
UN	14603	.	ADP1-WT	2351015	2351015
UN	14604	.	ADP1-WT	2351019	2351019
UN	14605	.	ADP1-WT	2351022	2351023
UN	14606	.	ADP1-WT	2354248	2354249
UN	14607	.	ADP1-WT	2354251	2354251
UN	14608	.	ADP1-WT	2354262	2354294
UN	14609	.	ADP1-WT	2354296	2354300
UN	14610	.	ADP1-WT	2354302	2354302
UN	14611	.	ADP1-WT	2354304	2354304
UN	14612	.	ADP1-WT	2354307	2354308
UN	14613	.	ADP1-WT	2354311	2354311
UN	14614	.	ADP1-WT	2354318	2354318
UN	14615	.	ADP1-WT	2354330	2354330
UN	14616	.	ADP1-WT	2354533	2354541
UN	14617	.	ADP1-WT	2354692	2354696
UN	14618	.	ADP1-WT	2354701	2354702
UN	14619	.	ADP1-WT	2354723	2354728
UN	14620	.	ADP1-WT	2354730	2354740
UN	14621	.	ADP1-WT	2354742	2354777
UN	14622	.	ADP1-WT	2354780	2354782
UN	14623	.	ADP1-WT	2354784	2354790
UN	14624	.	ADP1-WT	2354792	2354801
UN	14625	.	ADP1-WT	2354803	2354803
UN	14626	.	ADP1-WT	2354968	2354968
UN	14627	.	ADP1-WT	2355506	2355507
UN	14628	.	ADP1-WT	2355561	2355561
UN	14629	.	ADP1-WT	2355564	2355564
UN	14630	.	ADP1-WT	2355615	2355615
UN	14631	.	ADP1-WT	2355622	2355625
UN	14632	.	ADP1-WT	2356198	2356199
UN	14633	.	ADP1-WT	2356251	2356251
UN	14634	.	ADP1-WT	2358815	2358815
UN	14635	.	ADP1-WT	2359726	2359728
UN	14636	.	ADP1-WT	2360487	2360487
UN	14637	.	ADP1-WT	2361335	2361341
UN	14638	.	ADP1-WT	2361343	2361344
UN	14639	.	ADP1-WT	2361346	2361402
UN	14640	.	ADP1-WT	2361419	2361419
UN	14641	.	ADP1-WT	2362468	2362470
UN	14642	.	ADP1-WT	2362472	2362474
UN	14643	.	ADP1-WT	2362494	2362494
UN	14644	.	ADP1-WT	2362519	2362520
UN	14645	.	ADP1-WT	2362522	2362524
UN	14646	.	ADP1-WT	2362526	2362527
UN	14647	.	ADP1-WT	2362530	2362531
UN	14648	.	ADP1-WT	2362813	2362813
UN	14649	.	ADP1-WT	2362817	2362818
UN	14650	.	ADP1-WT	2362820	2362821
UN	14651	.	ADP1-WT	2362826	2362907
UN	14652	.	ADP1-WT	2362909	2362909
UN	14653	.	ADP1-WT	2362912	2362919
UN	14654	.	ADP1-WT	2362921	2362973
UN	14655	.	ADP1-WT	2362976	2362978
UN	14656	.	ADP1-WT	2362982	2362983
UN	14657	.	ADP1-WT	2362985	2362988
UN	14658	.	ADP1-WT	2362990	2362998
UN	14659	.	ADP1-WT	2363014	2363026
UN	14660	.	ADP1-WT	2363266	2363266
UN	14661	.	ADP1-WT	2363269	2363269
UN	14662	.	ADP1-WT	2363272	2363290
UN	14663	.	ADP1-WT	2363296	2363297
UN	14664	.	ADP1-WT	2363306	2363306
UN	14665	.	ADP1-WT	2363310	2363312
UN	14666	.	ADP1-WT	2363315	2363315
UN	14667	.	ADP1-WT	2363334	2363336
UN	14668	.	ADP1-WT	2363340	2363345
UN	14669	.	ADP1-WT	2363390	2363391
UN	14670	.	ADP1-WT	2363395	2363395
UN	14671	.	ADP1-WT	2363397	2363397
UN	14672	.	ADP1-WT	2363926	2363930
UN	14673	.	ADP1-WT	2364112	2364113
UN	14674	.	ADP1-WT	2364323	2364323
UN	14675	.	ADP1-WT	2364326	2364326
UN	14676	.	ADP1-WT	2364331	2364331
UN	14677	.	ADP1-WT	2364335	2364335
UN	14678	.	ADP1-WT	2364339	2364339
UN	14679	.	ADP1-WT	2364393	2364393
UN	14680	.	ADP1-WT	2364395	2364398
UN	14681	.	ADP1-WT	2364410	2364413
UN	14682	.	ADP1-WT	2364497	2364500
UN	14683	.	ADP1-WT	2364502	2364502
UN	14684	.	ADP1-WT	2364505	2364505
UN	14685	.	ADP1-WT	2364507	2364507
UN	14686	.	ADP1-WT	2364509	2364513
UN	14687	.	ADP1-WT	2364515	2364515
UN	14688	.	ADP1-WT	2364519	2364519
UN	14689	.	ADP1-WT	2365204	2365204
UN	14690	.	ADP1-WT	2365206	2365206
UN	14691	.	ADP1-WT	2365906	2365906
UN	14692	.	ADP1-WT	2365910	2365919
UN	14693	.	ADP1-WT	2365922	2365922
UN	14694	.	ADP1-WT	2365924	2365925
UN	14695	.	ADP1-WT	2365927	2365937
UN	14696	.	ADP1-WT	2365940	2365941
UN	14697	.	ADP1-WT	2365952	2365952
UN	14698	.	ADP1-WT	2365954	2365954
UN	14699	.	ADP1-WT	2365956	2365956
UN	14700	.	ADP1-WT	2365958	2365959
UN	14701	.	ADP1-WT	2365970	2365973
UN	14702	.	ADP1-WT	2365975	2365975
UN	14703	.	ADP1-WT	2365978	2365978
UN	14704	.	ADP1-WT	2366126	2366144
UN	14705	.	ADP1-WT	2366171	2366177
UN	14706	.	ADP1-WT	2366179	2366181
UN	14707	.	ADP1-WT	2366184	2366188
UN	14708	.	ADP1-WT	2366190	2366190
UN	14709	.	ADP1-WT	2366591	2366591
UN	14710	.	ADP1-WT	2366593	2366594
UN	14711	.	ADP1-WT	2366598	2366598
UN	14712	.	ADP1-WT	2366608	2366610
UN	14713	.	ADP1-WT	2366613	2366614
UN	14714	.	ADP1-WT	2366616	2366617
UN	14715	.	ADP1-WT	2366623	2366623
UN	14716	.	ADP1-WT	2366628	2366629
UN	14717	.	ADP1-WT	2366631	2366632
UN	14718	.	ADP1-WT	2366637	2366637
UN	14719	.	ADP1-WT	2366639	2366639
UN	14720	.	ADP1-WT	2366641	2366641
UN	14721	.	ADP1-WT	2366644	2366644
UN	14722	.	ADP1-WT	2366647	2366647
UN	14723	.	ADP1-WT	2366654	2366655
UN	14724	.	ADP1-WT	2366657	2366705
UN	14725	.	ADP1-WT	2366708	2366709
UN	14726	.	ADP1-WT	2366711	2366714
UN	14727	.	ADP1-WT	2366717	2366717
UN	14728	.	ADP1-WT	2366720	2366721
UN	14729	.	ADP1-WT	2366970	2366970
UN	14730	.	ADP1-WT	2367989	2367990
UN	14731	.	ADP1-WT	2367992	2367992
UN	14732	.	ADP1-WT	2367996	2367998
UN	14733	.	ADP1-WT	2368056	2368061
UN	14734	.	ADP1-WT	2368063	2368063
UN	14735	.	ADP1-WT	2368066	2368112
UN	14736	.	ADP1-WT	2368115	2368115
UN	14737	.	ADP1-WT	2368119	2368119
UN	14738	.	ADP1-WT	2368159	2368159
UN	14739	.	ADP1-WT	2368163	2368163
UN	14740	.	ADP1-WT	2368204	2368206
UN	14741	.	ADP1-WT	2368208	2368208
UN	14742	.	ADP1-WT	2369863	2369863
UN	14743	.	ADP1-WT	2369866	2369866
UN	14744	.	ADP1-WT	2369878	2369878
UN	14745	.	ADP1-WT	2369880	2369880
UN	14746	.	ADP1-WT	2369882	2369941
UN	14747	.	ADP1-WT	2369944	2369944
UN	14748	.	ADP1-WT	2369948	2369980
UN	14749	.	ADP1-WT	2369983	2369983
UN	14750	.	ADP1-WT	2369985	2369985
UN	14751	.	ADP1-WT	2370593	2370593
UN	14752	.	ADP1-WT	2370647	2370723
UN	14753	.	ADP1-WT	2371301	2371301
UN	14754	.	ADP1-WT	2371303	2371306
UN	14755	.	ADP1-WT	2371308	2371308
UN	14756	.	ADP1-WT	2371310	2371310
UN	14757	.	ADP1-WT	2371313	2371313
UN	14758	.	ADP1-WT	2371316	2371318
UN	14759	.	ADP1-WT	2371321	2371321
UN	14760	.	ADP1-WT	2371659	2371660
UN	14761	.	ADP1-WT	2371663	2371663
UN	14762	.	ADP1-WT	2371665	2371665
UN	14763	.	ADP1-WT	2371668	2371669
UN	14764	.	ADP1-WT	2371673	2371673
UN	14765	.	ADP1-WT	2371909	2371910
UN	14766	.	ADP1-WT	2371915	2372027
UN	14767	.	ADP1-WT	2372035	2372036
UN	14768	.	ADP1-WT	2372038	2372038
UN	14769	.	ADP1-WT	2372042	2372042
UN	14770	.	ADP1-WT	2372144	2372144
UN	14771	.	ADP1-WT	2372146	2372146
UN	14772	.	ADP1-WT	2372150	2372371
UN	14773	.	ADP1-WT	2372558	2372564
UN	14774	.	ADP1-WT	2372569	2372569
UN	14775	.	ADP1-WT	2372573	2372576
UN	14776	.	ADP1-WT	2372579	2372585
UN	14777	.	ADP1-WT	2372587	2372600
UN	14778	.	ADP1-WT	2372604	2372604
UN	14779	.	ADP1-WT	2372606	2372615
UN	14780	.	ADP1-WT	2373112	2373112
UN	14781	.	ADP1-WT	2373116	2373116
UN	14782	.	ADP1-WT	2373118	2373118
UN	14783	.	ADP1-WT	2373122	2373125
UN	14784	.	ADP1-WT	2373127	2373127
UN	14785	.	ADP1-WT	2373129	2373131
UN	14786	.	ADP1-WT	2373699	2373699
UN	14787	.	ADP1-WT	2373701	2373702
UN	14788	.	ADP1-WT	2373704	2373704
UN	14789	.	ADP1-WT	2373706	2373820
UN	14790	.	ADP1-WT	2373829	2373829
UN	14791	.	ADP1-WT	2373834	2373834
UN	14792	.	ADP1-WT	2373837	2373837
UN	14793	.	ADP1-WT	2374525	2374525
UN	14794	.	ADP1-WT	2374547	2374547
UN	14795	.	ADP1-WT	2375743	2375743
UN	14796	.	ADP1-WT	2375764	2375764
UN	14797	.	ADP1-WT	2375767	2375800
UN	14798	.	ADP1-WT	2375802	2375822
UN	14799	.	ADP1-WT	2375860	2375860
UN	14800	.	ADP1-WT	2375978	2375978
UN	14801	.	ADP1-WT	2375983	2375983
UN	14802	.	ADP1-WT	2375987	2375987
UN	14803	.	ADP1-WT	2375990	2375990
UN	14804	.	ADP1-WT	2375995	2375995
UN	14805	.	ADP1-WT	2376007	2376007
UN	14806	.	ADP1-WT	2376012	2376012
UN	14807	.	ADP1-WT	2376487	2376487
UN	14808	.	ADP1-WT	2376489	2376489
UN	14809	.	ADP1-WT	2377899	2377899
UN	14810	.	ADP1-WT	2377901	2377901
UN	14811	.	ADP1-WT	2377904	2377905
UN	14812	.	ADP1-WT	2377956	2377956
UN	14813	.	ADP1-WT	2377958	2377960
UN	14814	.	ADP1-WT	2377963	2377963
UN	14815	.	ADP1-WT	2377966	2377967
UN	14816	.	ADP1-WT	2377969	2377974
UN	14817	.	ADP1-WT	2377977	2377978
UN	14818	.	ADP1-WT	2377983	2377984
UN	14819	.	ADP1-WT	2378217	2378219
UN	14820	.	ADP1-WT	2378221	2378221
UN	14821	.	ADP1-WT	2378223	2378223
UN	14822	.	ADP1-WT	2378225	2378289
UN	14823	.	ADP1-WT	2378320	2378321
UN	14824	.	ADP1-WT	2378479	2378479
UN	14825	.	ADP1-WT	2378500	2378501
UN	14826	.	ADP1-WT	2378503	2378504
UN	14827	.	ADP1-WT	2378506	2378510
UN	14828	.	ADP1-WT	2378514	2378520
UN	14829	.	ADP1-WT	2378527	2378527
UN	14830	.	ADP1-WT	2378674	2378674
UN	14831	.	ADP1-WT	2378711	2378712
UN	14832	.	ADP1-WT	2378715	2378715
UN	14833	.	ADP1-WT	2378721	2378721
UN	14834	.	ADP1-WT	2379400	2379575
UN	14835	.	ADP1-WT	2379684	2379684
UN	14836	.	ADP1-WT	2379688	2379690
UN	14837	.	ADP1-WT	2379694	2379697
UN	14838	.	ADP1-WT	2379701	2379745
UN	14839	.	ADP1-WT	2379748	2379748
UN	14840	.	ADP1-WT	2380011	2380012
UN	14841	.	ADP1-WT	2380566	2380566
UN	14842	.	ADP1-WT	2380569	2380569
UN	14843	.	ADP1-WT	2380573	2380573
UN	14844	.	ADP1-WT	2380578	2380602
UN	14845	.	ADP1-WT	2380604	2380604
UN	14846	.	ADP1-WT	2380608	2380608
UN	14847	.	ADP1-WT	2382875	2382887
UN	14848	.	ADP1-WT	2382889	2382890
UN	14849	.	ADP1-WT	2382892	2382894
UN	14850	.	ADP1-WT	2382899	2382899
UN	14851	.	ADP1-WT	2383377	2383377
UN	14852	.	ADP1-WT	2383380	2383384
UN	14853	.	ADP1-WT	2383979	2383979
UN	14854	.	ADP1-WT	2383981	2383981
UN	14855	.	ADP1-WT	2383983	2383991
UN	14856	.	ADP1-WT	2384032	2384032
UN	14857	.	ADP1-WT	2384035	2384035
UN	14858	.	ADP1-WT	2384049	2384100
UN	14859	.	ADP1-WT	2384103	2384103
UN	14860	.	ADP1-WT	2384139	2384146
UN	14861	.	ADP1-WT	2384154	2384154
UN	14862	.	ADP1-WT	2384392	2384393
UN	14863	.	ADP1-WT	2384395	2384396
UN	14864	.	ADP1-WT	2385168	2385168
UN	14865	.	ADP1-WT	2385172	2385187
UN	14866	.	ADP1-WT	2385196	2385196
UN	14867	.	ADP1-WT	2385198	2385200
UN	14868	.	ADP1-WT	2385202	2385203
UN	14869	.	ADP1-WT	2385206	2385207
UN	14870	.	ADP1-WT	2385212	2385212
UN	14871	.	ADP1-WT	2385215	2385216
UN	14872	.	ADP1-WT	2385218	2385223
UN	14873	.	ADP1-WT	2385230	2385233
UN	14874	.	ADP1-WT	2385237	2385237
UN	14875	.	ADP1-WT	2385239	2385240
UN	14876	.	ADP1-WT	2385248	2385248
UN	14877	.	ADP1-WT	2385251	2385252
UN	14878	.	ADP1-WT	2385270	2385270
UN	14879	.	ADP1-WT	2385297	2385298
UN	14880	.	ADP1-WT	2385300	2385300
UN	14881	.	ADP1-WT	2385303	2385313
UN	14882	.	ADP1-WT	2385315	2385315
UN	14883	.	ADP1-WT	2385320	2385320
UN	14884	.	ADP1-WT	2385322	2385351
UN	14885	.	ADP1-WT	2385608	2385609
UN	14886	.	ADP1-WT	2385611	2385611
UN	14887	.	ADP1-WT	2385613	2385614
UN	14888	.	ADP1-WT	2385616	2385616
UN	14889	.	ADP1-WT	2385619	2385624
UN	14890	.	ADP1-WT	2385626	2385627
UN	14891	.	ADP1-WT	2385631	2385631
UN	14892	.	ADP1-WT	2385640	2385640
UN	14893	.	ADP1-WT	2385803	2385858
UN	14894	.	ADP1-WT	2386736	2386736
UN	14895	.	ADP1-WT	2388044	2388046
UN	14896	.	ADP1-WT	2388053	2388054
UN	14897	.	ADP1-WT	2388056	2388056
UN	14898	.	ADP1-WT	2388058	2388062
UN	14899	.	ADP1-WT	2388129	2388129
UN	14900	.	ADP1-WT	2389380	2389382
UN	14901	.	ADP1-WT	2389384	2389423
UN	14902	.	ADP1-WT	2389425	2389425
UN	14903	.	ADP1-WT	2389427	2389430
UN	14904	.	ADP1-WT	2389433	2389435
UN	14905	.	ADP1-WT	2389443	2389451
UN	14906	.	ADP1-WT	2389453	2389456
UN	14907	.	ADP1-WT	2389458	2389460
UN	14908	.	ADP1-WT	2391179	2391179
UN	14909	.	ADP1-WT	2391203	2391203
UN	14910	.	ADP1-WT	2391376	2391376
UN	14911	.	ADP1-WT	2391378	2391378
UN	14912	.	ADP1-WT	2391380	2391380
UN	14913	.	ADP1-WT	2391382	2391384
UN	14914	.	ADP1-WT	2391386	2391395
UN	14915	.	ADP1-WT	2391397	2391398
UN	14916	.	ADP1-WT	2391403	2391403
UN	14917	.	ADP1-WT	2391405	2391405
UN	14918	.	ADP1-WT	2391411	2391414
UN	14919	.	ADP1-WT	2391548	2391556
UN	14920	.	ADP1-WT	2391558	2391656
UN	14921	.	ADP1-WT	2391659	2391660
UN	14922	.	ADP1-WT	2391662	2391667
UN	14923	.	ADP1-WT	2391671	2391671
UN	14924	.	ADP1-WT	2391698	2391698
UN	14925	.	ADP1-WT	2391828	2391828
UN	14926	.	ADP1-WT	2391952	2391952
UN	14927	.	ADP1-WT	2392013	2392015
UN	14928	.	ADP1-WT	2392019	2392019
UN	14929	.	ADP1-WT	2392023	2392023
UN	14930	.	ADP1-WT	2392027	2392027
UN	14931	.	ADP1-WT	2392029	2392029
UN	14932	.	ADP1-WT	2392031	2392031
UN	14933	.	ADP1-WT	2392035	2392035
UN	14934	.	ADP1-WT	2392037	2392037
UN	14935	.	ADP1-WT	2392045	2392045
UN	14936	.	ADP1-WT	2392047	2392047
UN	14937	.	ADP1-WT	2392050	2392050
UN	14938	.	ADP1-WT	2392052	2392054
UN	14939	.	ADP1-WT	2392056	2392073
UN	14940	.	ADP1-WT	2392075	2392075
UN	14941	.	ADP1-WT	2392078	2392078
UN	14942	.	ADP1-WT	2392081	2392087
UN	14943	.	ADP1-WT	2392089	2392089
UN	14944	.	ADP1-WT	2392093	2392093
UN	14945	.	ADP1-WT	2392119	2392201
UN	14946	.	ADP1-WT	2392204	2392206
UN	14947	.	ADP1-WT	2392212	2392213
UN	14948	.	ADP1-WT	2392215	2392218
UN	14949	.	ADP1-WT	2392221	2392221
UN	14950	.	ADP1-WT	2392224	2392230
UN	14951	.	ADP1-WT	2392232	2392234
UN	14952	.	ADP1-WT	2392236	2392236
UN	14953	.	ADP1-WT	2392239	2392241
UN	14954	.	ADP1-WT	2392243	2392252
UN	14955	.	ADP1-WT	2392254	2392258
UN	14956	.	ADP1-WT	2393936	2393940
UN	14957	.	ADP1-WT	2395755	2395760
UN	14958	.	ADP1-WT	2395762	2395767
UN	14959	.	ADP1-WT	2395771	2395771
UN	14960	.	ADP1-WT	2395778	2395778
UN	14961	.	ADP1-WT	2395794	2395794
UN	14962	.	ADP1-WT	2395797	2395798
UN	14963	.	ADP1-WT	2395805	2395807
UN	14964	.	ADP1-WT	2395809	2395809
UN	14965	.	ADP1-WT	2395811	2395821
UN	14966	.	ADP1-WT	2395823	2395823
UN	14967	.	ADP1-WT	2395825	2395825
UN	14968	.	ADP1-WT	2395827	2395827
UN	14969	.	ADP1-WT	2395830	2395830
UN	14970	.	ADP1-WT	2395834	2395835
UN	14971	.	ADP1-WT	2395837	2395839
UN	14972	.	ADP1-WT	2395841	2395841
UN	14973	.	ADP1-WT	2395844	2395890
UN	14974	.	ADP1-WT	2395892	2395892
UN	14975	.	ADP1-WT	2395894	2395894
UN	14976	.	ADP1-WT	2395898	2395905
UN	14977	.	ADP1-WT	2395907	2395910
UN	14978	.	ADP1-WT	2395915	2395922
UN	14979	.	ADP1-WT	2395926	2395937
UN	14980	.	ADP1-WT	2397383	2397423
UN	14981	.	ADP1-WT	2397425	2397425
UN	14982	.	ADP1-WT	2397428	2397428
UN	14983	.	ADP1-WT	2397433	2397433
UN	14984	.	ADP1-WT	2397436	2397437
UN	14985	.	ADP1-WT	2397441	2397441
UN	14986	.	ADP1-WT	2398601	2398601
UN	14987	.	ADP1-WT	2398654	2398654
UN	14988	.	ADP1-WT	2398658	2398658
UN	14989	.	ADP1-WT	2398678	2398678
UN	14990	.	ADP1-WT	2398688	2398688
UN	14991	.	ADP1-WT	2398696	2398696
UN	14992	.	ADP1-WT	2398700	2398702
UN	14993	.	ADP1-WT	2398704	2398705
UN	14994	.	ADP1-WT	2398707	2398711
UN	14995	.	ADP1-WT	2398713	2398715
UN	14996	.	ADP1-WT	2398718	2398719
UN	14997	.	ADP1-WT	2398721	2398724
UN	14998	.	ADP1-WT	2398726	2398726
UN	14999	.	ADP1-WT	2398875	2398878
UN	15000	.	ADP1-WT	2399135	2399139
UN	15001	.	ADP1-WT	2399145	2399146
UN	15002	.	ADP1-WT	2399148	2399148
UN	15003	.	ADP1-WT	2399153	2399153
UN	15004	.	ADP1-WT	2399156	2399156
UN	15005	.	ADP1-WT	2399191	2399201
UN	15006	.	ADP1-WT	2399205	2399205
UN	15007	.	ADP1-WT	2399225	2399225
UN	15008	.	ADP1-WT	2399228	2399228
UN	15009	.	ADP1-WT	2399230	2399230
UN	15010	.	ADP1-WT	2399232	2399274
UN	15011	.	ADP1-WT	2401100	2401100
UN	15012	.	ADP1-WT	2401102	2401102
UN	15013	.	ADP1-WT	2401104	2401104
UN	15014	.	ADP1-WT	2401366	2401368
UN	15015	.	ADP1-WT	2401370	2401371
UN	15016	.	ADP1-WT	2401385	2401387
UN	15017	.	ADP1-WT	2401391	2401391
UN	15018	.	ADP1-WT	2401398	2401407
UN	15019	.	ADP1-WT	2401409	2401421
UN	15020	.	ADP1-WT	2401426	2401427
UN	15021	.	ADP1-WT	2401429	2401429
UN	15022	.	ADP1-WT	2401432	2401441
UN	15023	.	ADP1-WT	2402246	2402246
UN	15024	.	ADP1-WT	2402249	2402249
UN	15025	.	ADP1-WT	2402303	2402303
UN	15026	.	ADP1-WT	2404716	2404721
UN	15027	.	ADP1-WT	2405296	2405296
UN	15028	.	ADP1-WT	2405299	2405301
UN	15029	.	ADP1-WT	2405305	2405305
UN	15030	.	ADP1-WT	2405310	2405310
UN	15031	.	ADP1-WT	2405312	2405312
UN	15032	.	ADP1-WT	2405314	2405314
UN	15033	.	ADP1-WT	2405319	2405319
UN	15034	.	ADP1-WT	2405341	2405341
UN	15035	.	ADP1-WT	2406035	2406035
UN	15036	.	ADP1-WT	2406037	2406042
UN	15037	.	ADP1-WT	2406044	2406066
UN	15038	.	ADP1-WT	2406069	2406069
UN	15039	.	ADP1-WT	2406072	2406072
UN	15040	.	ADP1-WT	2406074	2406077
UN	15041	.	ADP1-WT	2406083	2406091
UN	15042	.	ADP1-WT	2406094	2406095
UN	15043	.	ADP1-WT	2406099	2406102
UN	15044	.	ADP1-WT	2408485	2408485
UN	15045	.	ADP1-WT	2408487	2408491
UN	15046	.	ADP1-WT	2408493	2408513
UN	15047	.	ADP1-WT	2408539	2408540
UN	15048	.	ADP1-WT	2408591	2408591
UN	15049	.	ADP1-WT	2408593	2408593
UN	15050	.	ADP1-WT	2408595	2408596
UN	15051	.	ADP1-WT	2408599	2408603
UN	15052	.	ADP1-WT	2408607	2408607
UN	15053	.	ADP1-WT	2409199	2409200
UN	15054	.	ADP1-WT	2409203	2409207
UN	15055	.	ADP1-WT	2409211	2409213
UN	15056	.	ADP1-WT	2409215	2409216
UN	15057	.	ADP1-WT	2409219	2409221
UN	15058	.	ADP1-WT	2409223	2409223
UN	15059	.	ADP1-WT	2409228	2409234
UN	15060	.	ADP1-WT	2409240	2409241
UN	15061	.	ADP1-WT	2409245	2409246
UN	15062	.	ADP1-WT	2409248	2409248
UN	15063	.	ADP1-WT	2409252	2409252
UN	15064	.	ADP1-WT	2409254	2409254
UN	15065	.	ADP1-WT	2409256	2409257
UN	15066	.	ADP1-WT	2409263	2409264
UN	15067	.	ADP1-WT	2409267	2409283
UN	15068	.	ADP1-WT	2409549	2409549
UN	15069	.	ADP1-WT	2410112	2410118
UN	15070	.	ADP1-WT	2410124	2410126
UN	15071	.	ADP1-WT	2410134	2410136
UN	15072	.	ADP1-WT	2410141	2410141
UN	15073	.	ADP1-WT	2410146	2410146
UN	15074	.	ADP1-WT	2410162	2410165
UN	15075	.	ADP1-WT	2410174	2410174
UN	15076	.	ADP1-WT	2410220	2410220
UN	15077	.	ADP1-WT	2410228	2410228
UN	15078	.	ADP1-WT	2410232	2410232
UN	15079	.	ADP1-WT	2410242	2410243
UN	15080	.	ADP1-WT	2410255	2410256
UN	15081	.	ADP1-WT	2410258	2410258
UN	15082	.	ADP1-WT	2410261	2410271
UN	15083	.	ADP1-WT	2410274	2410276
UN	15084	.	ADP1-WT	2410281	2410281
UN	15085	.	ADP1-WT	2410283	2410283
UN	15086	.	ADP1-WT	2410286	2410291
UN	15087	.	ADP1-WT	2410316	2410319
UN	15088	.	ADP1-WT	2410321	2410328
UN	15089	.	ADP1-WT	2410330	2410331
UN	15090	.	ADP1-WT	2410336	2410336
UN	15091	.	ADP1-WT	2410365	2410366
UN	15092	.	ADP1-WT	2410368	2410368
UN	15093	.	ADP1-WT	2410370	2410373
UN	15094	.	ADP1-WT	2410376	2410381
UN	15095	.	ADP1-WT	2410385	2410385
UN	15096	.	ADP1-WT	2410387	2410388
UN	15097	.	ADP1-WT	2410391	2410395
UN	15098	.	ADP1-WT	2410398	2410398
UN	15099	.	ADP1-WT	2410843	2410844
UN	15100	.	ADP1-WT	2413249	2413250
UN	15101	.	ADP1-WT	2413256	2413256
UN	15102	.	ADP1-WT	2413604	2413611
UN	15103	.	ADP1-WT	2413613	2413720
UN	15104	.	ADP1-WT	2413726	2413726
UN	15105	.	ADP1-WT	2413735	2413735
UN	15106	.	ADP1-WT	2413874	2413874
UN	15107	.	ADP1-WT	2413887	2413887
UN	15108	.	ADP1-WT	2413903	2413903
UN	15109	.	ADP1-WT	2413914	2413921
UN	15110	.	ADP1-WT	2413933	2413933
UN	15111	.	ADP1-WT	2414202	2414202
UN	15112	.	ADP1-WT	2414214	2414214
UN	15113	.	ADP1-WT	2414216	2414219
UN	15114	.	ADP1-WT	2414221	2414222
UN	15115	.	ADP1-WT	2414224	2414230
UN	15116	.	ADP1-WT	2414232	2414233
UN	15117	.	ADP1-WT	2414235	2414239
UN	15118	.	ADP1-WT	2414241	2414242
UN	15119	.	ADP1-WT	2414248	2414248
UN	15120	.	ADP1-WT	2414328	2414328
UN	15121	.	ADP1-WT	2414336	2414341
UN	15122	.	ADP1-WT	2414343	2414343
UN	15123	.	ADP1-WT	2414345	2414345
UN	15124	.	ADP1-WT	2414347	2414347
UN	15125	.	ADP1-WT	2414359	2414359
UN	15126	.	ADP1-WT	2414392	2414392
UN	15127	.	ADP1-WT	2414395	2414395
UN	15128	.	ADP1-WT	2414522	2414522
UN	15129	.	ADP1-WT	2414525	2414528
UN	15130	.	ADP1-WT	2414531	2414531
UN	15131	.	ADP1-WT	2414537	2414538
UN	15132	.	ADP1-WT	2414546	2414547
UN	15133	.	ADP1-WT	2414549	2414550
UN	15134	.	ADP1-WT	2414554	2414558
UN	15135	.	ADP1-WT	2414611	2414611
UN	15136	.	ADP1-WT	2414621	2414622
UN	15137	.	ADP1-WT	2414625	2414625
UN	15138	.	ADP1-WT	2414633	2414633
UN	15139	.	ADP1-WT	2415056	2415079
UN	15140	.	ADP1-WT	2415081	2415082
UN	15141	.	ADP1-WT	2415085	2415089
UN	15142	.	ADP1-WT	2415092	2415094
UN	15143	.	ADP1-WT	2416308	2416308
UN	15144	.	ADP1-WT	2416311	2416363
UN	15145	.	ADP1-WT	2416365	2416366
UN	15146	.	ADP1-WT	2416388	2416388
UN	15147	.	ADP1-WT	2416684	2416686
UN	15148	.	ADP1-WT	2416695	2416696
UN	15149	.	ADP1-WT	2416702	2416702
UN	15150	.	ADP1-WT	2416705	2416706
UN	15151	.	ADP1-WT	2416730	2416730
UN	15152	.	ADP1-WT	2416733	2416733
UN	15153	.	ADP1-WT	2419631	2419631
UN	15154	.	ADP1-WT	2419634	2419637
UN	15155	.	ADP1-WT	2419640	2419640
UN	15156	.	ADP1-WT	2419650	2419650
UN	15157	.	ADP1-WT	2419662	2419663
UN	15158	.	ADP1-WT	2419673	2419673
UN	15159	.	ADP1-WT	2419678	2419678
UN	15160	.	ADP1-WT	2420255	2420255
UN	15161	.	ADP1-WT	2420269	2420269
UN	15162	.	ADP1-WT	2420278	2420279
UN	15163	.	ADP1-WT	2420281	2420295
UN	15164	.	ADP1-WT	2420299	2420299
UN	15165	.	ADP1-WT	2420302	2420332
UN	15166	.	ADP1-WT	2422332	2422332
UN	15167	.	ADP1-WT	2422337	2422344
UN	15168	.	ADP1-WT	2422346	2422354
UN	15169	.	ADP1-WT	2422356	2422357
UN	15170	.	ADP1-WT	2422361	2422361
UN	15171	.	ADP1-WT	2423418	2423419
UN	15172	.	ADP1-WT	2423425	2423427
UN	15173	.	ADP1-WT	2423435	2423435
UN	15174	.	ADP1-WT	2423439	2423445
UN	15175	.	ADP1-WT	2423448	2423452
UN	15176	.	ADP1-WT	2423455	2423459
UN	15177	.	ADP1-WT	2423462	2423462
UN	15178	.	ADP1-WT	2423477	2423478
UN	15179	.	ADP1-WT	2423480	2423490
UN	15180	.	ADP1-WT	2423492	2423494
UN	15181	.	ADP1-WT	2423496	2423500
UN	15182	.	ADP1-WT	2423502	2423510
UN	15183	.	ADP1-WT	2423512	2423512
UN	15184	.	ADP1-WT	2423646	2423646
UN	15185	.	ADP1-WT	2423687	2423687
UN	15186	.	ADP1-WT	2423717	2423722
UN	15187	.	ADP1-WT	2423725	2423725
UN	15188	.	ADP1-WT	2423727	2423727
UN	15189	.	ADP1-WT	2423730	2423730
UN	15190	.	ADP1-WT	2423733	2423733
UN	15191	.	ADP1-WT	2423737	2423737
UN	15192	.	ADP1-WT	2423741	2423744
UN	15193	.	ADP1-WT	2423747	2423747
UN	15194	.	ADP1-WT	2423753	2423753
UN	15195	.	ADP1-WT	2423756	2423757
UN	15196	.	ADP1-WT	2423761	2423761
UN	15197	.	ADP1-WT	2424304	2424305
UN	15198	.	ADP1-WT	2424316	2424317
UN	15199	.	ADP1-WT	2424320	2424321
UN	15200	.	ADP1-WT	2424323	2424326
UN	15201	.	ADP1-WT	2424328	2424328
UN	15202	.	ADP1-WT	2424406	2424408
UN	15203	.	ADP1-WT	2424410	2424411
UN	15204	.	ADP1-WT	2424413	2424413
UN	15205	.	ADP1-WT	2424415	2424415
UN	15206	.	ADP1-WT	2424430	2424430
UN	15207	.	ADP1-WT	2424432	2424432
UN	15208	.	ADP1-WT	2424435	2424449
UN	15209	.	ADP1-WT	2424452	2424452
UN	15210	.	ADP1-WT	2424455	2424455
UN	15211	.	ADP1-WT	2424465	2424465
UN	15212	.	ADP1-WT	2424600	2424600
UN	15213	.	ADP1-WT	2424603	2424603
UN	15214	.	ADP1-WT	2424606	2424609
UN	15215	.	ADP1-WT	2424617	2424626
UN	15216	.	ADP1-WT	2424628	2424631
UN	15217	.	ADP1-WT	2424634	2424641
UN	15218	.	ADP1-WT	2424647	2424647
UN	15219	.	ADP1-WT	2424651	2424653
UN	15220	.	ADP1-WT	2424655	2424655
UN	15221	.	ADP1-WT	2424657	2424657
UN	15222	.	ADP1-WT	2424660	2424660
UN	15223	.	ADP1-WT	2425661	2425661
UN	15224	.	ADP1-WT	2425685	2425687
UN	15225	.	ADP1-WT	2425689	2425689
UN	15226	.	ADP1-WT	2425691	2425692
UN	15227	.	ADP1-WT	2425694	2425694
UN	15228	.	ADP1-WT	2425697	2425698
UN	15229	.	ADP1-WT	2426508	2426508
UN	15230	.	ADP1-WT	2426512	2426519
UN	15231	.	ADP1-WT	2426521	2426544
UN	15232	.	ADP1-WT	2426546	2426546
UN	15233	.	ADP1-WT	2426556	2426588
UN	15234	.	ADP1-WT	2426981	2426981
UN	15235	.	ADP1-WT	2426991	2426992
UN	15236	.	ADP1-WT	2427013	2427013
UN	15237	.	ADP1-WT	2427018	2427018
UN	15238	.	ADP1-WT	2427022	2427024
UN	15239	.	ADP1-WT	2427026	2427037
UN	15240	.	ADP1-WT	2427039	2427065
UN	15241	.	ADP1-WT	2427428	2427430
UN	15242	.	ADP1-WT	2427432	2427433
UN	15243	.	ADP1-WT	2427435	2427435
UN	15244	.	ADP1-WT	2427437	2427437
UN	15245	.	ADP1-WT	2427442	2427447
UN	15246	.	ADP1-WT	2427449	2427459
UN	15247	.	ADP1-WT	2427462	2427467
UN	15248	.	ADP1-WT	2427469	2427471
UN	15249	.	ADP1-WT	2427473	2427481
UN	15250	.	ADP1-WT	2427485	2427485
UN	15251	.	ADP1-WT	2427487	2427487
UN	15252	.	ADP1-WT	2427489	2427490
UN	15253	.	ADP1-WT	2428401	2428531
UN	15254	.	ADP1-WT	2428537	2428537
UN	15255	.	ADP1-WT	2428630	2428630
UN	15256	.	ADP1-WT	2428633	2428633
UN	15257	.	ADP1-WT	2428636	2428636
UN	15258	.	ADP1-WT	2428642	2428642
UN	15259	.	ADP1-WT	2428644	2428652
UN	15260	.	ADP1-WT	2428657	2428657
UN	15261	.	ADP1-WT	2428659	2428659
UN	15262	.	ADP1-WT	2428687	2428723
UN	15263	.	ADP1-WT	2428725	2428729
UN	15264	.	ADP1-WT	2428733	2428776
UN	15265	.	ADP1-WT	2428778	2428779
UN	15266	.	ADP1-WT	2428781	2428782
UN	15267	.	ADP1-WT	2428785	2428785
UN	15268	.	ADP1-WT	2428787	2428790
UN	15269	.	ADP1-WT	2428792	2428792
UN	15270	.	ADP1-WT	2428794	2428794
UN	15271	.	ADP1-WT	2429536	2429537
UN	15272	.	ADP1-WT	2429540	2429542
UN	15273	.	ADP1-WT	2429547	2429549
UN	15274	.	ADP1-WT	2431949	2431949
UN	15275	.	ADP1-WT	2431954	2431955
UN	15276	.	ADP1-WT	2431958	2431960
UN	15277	.	ADP1-WT	2431962	2431962
UN	15278	.	ADP1-WT	2433208	2433210
UN	15279	.	ADP1-WT	2433528	2433529
UN	15280	.	ADP1-WT	2433532	2433532
UN	15281	.	ADP1-WT	2433535	2433535
UN	15282	.	ADP1-WT	2433537	2433538
UN	15283	.	ADP1-WT	2433540	2433543
UN	15284	.	ADP1-WT	2433545	2433545
UN	15285	.	ADP1-WT	2433547	2433616
UN	15286	.	ADP1-WT	2433622	2433625
UN	15287	.	ADP1-WT	2434523	2434524
UN	15288	.	ADP1-WT	2434527	2434527
UN	15289	.	ADP1-WT	2434530	2434532
UN	15290	.	ADP1-WT	2434534	2434570
UN	15291	.	ADP1-WT	2434575	2434581
UN	15292	.	ADP1-WT	2434583	2434583
UN	15293	.	ADP1-WT	2434589	2434589
UN	15294	.	ADP1-WT	2434600	2434600
UN	15295	.	ADP1-WT	2434602	2434602
UN	15296	.	ADP1-WT	2434605	2434605
UN	15297	.	ADP1-WT	2435167	2435167
UN	15298	.	ADP1-WT	2435679	2435682
UN	15299	.	ADP1-WT	2435686	2435736
UN	15300	.	ADP1-WT	2435738	2435739
UN	15301	.	ADP1-WT	2435741	2435741
UN	15302	.	ADP1-WT	2435744	2435753
UN	15303	.	ADP1-WT	2435755	2435766
UN	15304	.	ADP1-WT	2435768	2435773
UN	15305	.	ADP1-WT	2435954	2435955
UN	15306	.	ADP1-WT	2435958	2435959
UN	15307	.	ADP1-WT	2435962	2435963
UN	15308	.	ADP1-WT	2436838	2436838
UN	15309	.	ADP1-WT	2437386	2437386
UN	15310	.	ADP1-WT	2437390	2437390
UN	15311	.	ADP1-WT	2437392	2437414
UN	15312	.	ADP1-WT	2437420	2437423
UN	15313	.	ADP1-WT	2437429	2437429
UN	15314	.	ADP1-WT	2437497	2437497
UN	15315	.	ADP1-WT	2437779	2437779
UN	15316	.	ADP1-WT	2437781	2437781
UN	15317	.	ADP1-WT	2437783	2437784
UN	15318	.	ADP1-WT	2437788	2437790
UN	15319	.	ADP1-WT	2437793	2437793
UN	15320	.	ADP1-WT	2437795	2437797
UN	15321	.	ADP1-WT	2437800	2437800
UN	15322	.	ADP1-WT	2437807	2437807
UN	15323	.	ADP1-WT	2438286	2438286
UN	15324	.	ADP1-WT	2440579	2440580
UN	15325	.	ADP1-WT	2440582	2440582
UN	15326	.	ADP1-WT	2440584	2440586
UN	15327	.	ADP1-WT	2440590	2440595
UN	15328	.	ADP1-WT	2440598	2440598
UN	15329	.	ADP1-WT	2440603	2440611
UN	15330	.	ADP1-WT	2440613	2440613
UN	15331	.	ADP1-WT	2440615	2440615
UN	15332	.	ADP1-WT	2440617	2440617
UN	15333	.	ADP1-WT	2441484	2441484
UN	15334	.	ADP1-WT	2441488	2441489
UN	15335	.	ADP1-WT	2441497	2441553
UN	15336	.	ADP1-WT	2441555	2441555
UN	15337	.	ADP1-WT	2441557	2441557
UN	15338	.	ADP1-WT	2441560	2441560
UN	15339	.	ADP1-WT	2441562	2441562
UN	15340	.	ADP1-WT	2441564	2441564
UN	15341	.	ADP1-WT	2441795	2441796
UN	15342	.	ADP1-WT	2441798	2441798
UN	15343	.	ADP1-WT	2442062	2442064
UN	15344	.	ADP1-WT	2442067	2442068
UN	15345	.	ADP1-WT	2442071	2442071
UN	15346	.	ADP1-WT	2442073	2442074
UN	15347	.	ADP1-WT	2442292	2442294
UN	15348	.	ADP1-WT	2442296	2442359
UN	15349	.	ADP1-WT	2442509	2442509
UN	15350	.	ADP1-WT	2442514	2442514
UN	15351	.	ADP1-WT	2442535	2442535
UN	15352	.	ADP1-WT	2443433	2443437
UN	15353	.	ADP1-WT	2443441	2443441
UN	15354	.	ADP1-WT	2443535	2443535
UN	15355	.	ADP1-WT	2443537	2443537
UN	15356	.	ADP1-WT	2443738	2443797
UN	15357	.	ADP1-WT	2443799	2443804
UN	15358	.	ADP1-WT	2443811	2443811
UN	15359	.	ADP1-WT	2443826	2443826
UN	15360	.	ADP1-WT	2443831	2443831
UN	15361	.	ADP1-WT	2445732	2445735
UN	15362	.	ADP1-WT	2445769	2445774
UN	15363	.	ADP1-WT	2445776	2445780
UN	15364	.	ADP1-WT	2445782	2445797
UN	15365	.	ADP1-WT	2445807	2445807
UN	15366	.	ADP1-WT	2445813	2445813
UN	15367	.	ADP1-WT	2446486	2446486
UN	15368	.	ADP1-WT	2446488	2446490
UN	15369	.	ADP1-WT	2446493	2446495
UN	15370	.	ADP1-WT	2446501	2446504
UN	15371	.	ADP1-WT	2446506	2446511
UN	15372	.	ADP1-WT	2446514	2446516
UN	15373	.	ADP1-WT	2446536	2446536
UN	15374	.	ADP1-WT	2446547	2446547
UN	15375	.	ADP1-WT	2446551	2446556
UN	15376	.	ADP1-WT	2446570	2446570
UN	15377	.	ADP1-WT	2446574	2446576
UN	15378	.	ADP1-WT	2446822	2446847
UN	15379	.	ADP1-WT	2446849	2446849
UN	15380	.	ADP1-WT	2446853	2446853
UN	15381	.	ADP1-WT	2446855	2446855
UN	15382	.	ADP1-WT	2446858	2446858
UN	15383	.	ADP1-WT	2446860	2446877
UN	15384	.	ADP1-WT	2446882	2446882
UN	15385	.	ADP1-WT	2446908	2447107
UN	15386	.	ADP1-WT	2449286	2449286
UN	15387	.	ADP1-WT	2449293	2449293
UN	15388	.	ADP1-WT	2454126	2454126
UN	15389	.	ADP1-WT	2454145	2454145
UN	15390	.	ADP1-WT	2454147	2454147
UN	15391	.	ADP1-WT	2454150	2454150
UN	15392	.	ADP1-WT	2454204	2454204
UN	15393	.	ADP1-WT	2454208	2454208
UN	15394	.	ADP1-WT	2454227	2454227
UN	15395	.	ADP1-WT	2456230	2456231
UN	15396	.	ADP1-WT	2456352	2456423
UN	15397	.	ADP1-WT	2456425	2456426
UN	15398	.	ADP1-WT	2456443	2456443
UN	15399	.	ADP1-WT	2456452	2456452
UN	15400	.	ADP1-WT	2456454	2456456
UN	15401	.	ADP1-WT	2456459	2456459
UN	15402	.	ADP1-WT	2456462	2456462
UN	15403	.	ADP1-WT	2456468	2456468
UN	15404	.	ADP1-WT	2457976	2457976
UN	15405	.	ADP1-WT	2458006	2458006
UN	15406	.	ADP1-WT	2458008	2458008
UN	15407	.	ADP1-WT	2458269	2458269
UN	15408	.	ADP1-WT	2458274	2458275
UN	15409	.	ADP1-WT	2458277	2458282
UN	15410	.	ADP1-WT	2458284	2458284
UN	15411	.	ADP1-WT	2458287	2458287
UN	15412	.	ADP1-WT	2458289	2458289
UN	15413	.	ADP1-WT	2458294	2458295
UN	15414	.	ADP1-WT	2458297	2458300
UN	15415	.	ADP1-WT	2458302	2458302
UN	15416	.	ADP1-WT	2458304	2458305
UN	15417	.	ADP1-WT	2458311	2458320
UN	15418	.	ADP1-WT	2458325	2458328
UN	15419	.	ADP1-WT	2459669	2459669
UN	15420	.	ADP1-WT	2459712	2459712
UN	15421	.	ADP1-WT	2459714	2459716
UN	15422	.	ADP1-WT	2459718	2459720
UN	15423	.	ADP1-WT	2459777	2459779
UN	15424	.	ADP1-WT	2459781	2459781
UN	15425	.	ADP1-WT	2459783	2459784
UN	15426	.	ADP1-WT	2459786	2459786
UN	15427	.	ADP1-WT	2459788	2459788
UN	15428	.	ADP1-WT	2459791	2459791
UN	15429	.	ADP1-WT	2459793	2459802
UN	15430	.	ADP1-WT	2460882	2460891
UN	15431	.	ADP1-WT	2460894	2460897
UN	15432	.	ADP1-WT	2460900	2460905
UN	15433	.	ADP1-WT	2460907	2460907
UN	15434	.	ADP1-WT	2460909	2460909
UN	15435	.	ADP1-WT	2460913	2460915
UN	15436	.	ADP1-WT	2460932	2460933
UN	15437	.	ADP1-WT	2461497	2461504
UN	15438	.	ADP1-WT	2461520	2461520
UN	15439	.	ADP1-WT	2461522	2461525
UN	15440	.	ADP1-WT	2461527	2461528
UN	15441	.	ADP1-WT	2461530	2461530
UN	15442	.	ADP1-WT	2461541	2461541
UN	15443	.	ADP1-WT	2461544	2461544
UN	15444	.	ADP1-WT	2461546	2461546
UN	15445	.	ADP1-WT	2461550	2461551
UN	15446	.	ADP1-WT	2461553	2461554
UN	15447	.	ADP1-WT	2462828	2462830
UN	15448	.	ADP1-WT	2462835	2462835
UN	15449	.	ADP1-WT	2463133	2463133
UN	15450	.	ADP1-WT	2463135	2463135
UN	15451	.	ADP1-WT	2463137	2463137
UN	15452	.	ADP1-WT	2463139	2463141
UN	15453	.	ADP1-WT	2463145	2463146
UN	15454	.	ADP1-WT	2463148	2463149
UN	15455	.	ADP1-WT	2463151	2463151
UN	15456	.	ADP1-WT	2463153	2463163
UN	15457	.	ADP1-WT	2463166	2463169
UN	15458	.	ADP1-WT	2463171	2463171
UN	15459	.	ADP1-WT	2463972	2463972
UN	15460	.	ADP1-WT	2463989	2463996
UN	15461	.	ADP1-WT	2463998	2463998
UN	15462	.	ADP1-WT	2464018	2464018
UN	15463	.	ADP1-WT	2464020	2464020
UN	15464	.	ADP1-WT	2464779	2464781
UN	15465	.	ADP1-WT	2464787	2464787
UN	15466	.	ADP1-WT	2464817	2464817
UN	15467	.	ADP1-WT	2465731	2465731
UN	15468	.	ADP1-WT	2465733	2465734
UN	15469	.	ADP1-WT	2465736	2465737
UN	15470	.	ADP1-WT	2465739	2465742
UN	15471	.	ADP1-WT	2467252	2467264
UN	15472	.	ADP1-WT	2467266	2467270
UN	15473	.	ADP1-WT	2467272	2467276
UN	15474	.	ADP1-WT	2467291	2467292
UN	15475	.	ADP1-WT	2467295	2467320
UN	15476	.	ADP1-WT	2467331	2467334
UN	15477	.	ADP1-WT	2467336	2467336
UN	15478	.	ADP1-WT	2467346	2467347
UN	15479	.	ADP1-WT	2467357	2467357
UN	15480	.	ADP1-WT	2467360	2467360
UN	15481	.	ADP1-WT	2467363	2467363
UN	15482	.	ADP1-WT	2467366	2467366
UN	15483	.	ADP1-WT	2467371	2467371
UN	15484	.	ADP1-WT	2467378	2467379
UN	15485	.	ADP1-WT	2468041	2468090
UN	15486	.	ADP1-WT	2471143	2471143
UN	15487	.	ADP1-WT	2471577	2471579
UN	15488	.	ADP1-WT	2471582	2471582
UN	15489	.	ADP1-WT	2471600	2471600
UN	15490	.	ADP1-WT	2471615	2471649
UN	15491	.	ADP1-WT	2471657	2471657
UN	15492	.	ADP1-WT	2472335	2472335
UN	15493	.	ADP1-WT	2472342	2472342
UN	15494	.	ADP1-WT	2472344	2472350
UN	15495	.	ADP1-WT	2472732	2472732
UN	15496	.	ADP1-WT	2472750	2472750
UN	15497	.	ADP1-WT	2472755	2472758
UN	15498	.	ADP1-WT	2472760	2472771
UN	15499	.	ADP1-WT	2472829	2472854
UN	15500	.	ADP1-WT	2473201	2473211
UN	15501	.	ADP1-WT	2474164	2474164
UN	15502	.	ADP1-WT	2474398	2474398
UN	15503	.	ADP1-WT	2476822	2476822
UN	15504	.	ADP1-WT	2476825	2476826
UN	15505	.	ADP1-WT	2476828	2476828
UN	15506	.	ADP1-WT	2476832	2476832
UN	15507	.	ADP1-WT	2476939	2476939
UN	15508	.	ADP1-WT	2476942	2476942
UN	15509	.	ADP1-WT	2476944	2476944
UN	15510	.	ADP1-WT	2476986	2477007
UN	15511	.	ADP1-WT	2477010	2477011
UN	15512	.	ADP1-WT	2477017	2477017
UN	15513	.	ADP1-WT	2477021	2477022
UN	15514	.	ADP1-WT	2477335	2477335
UN	15515	.	ADP1-WT	2477338	2477338
UN	15516	.	ADP1-WT	2477345	2477372
UN	15517	.	ADP1-WT	2477384	2477384
UN	15518	.	ADP1-WT	2477415	2477415
UN	15519	.	ADP1-WT	2477417	2477421
UN	15520	.	ADP1-WT	2477425	2477428
UN	15521	.	ADP1-WT	2477430	2477431
UN	15522	.	ADP1-WT	2477595	2477595
UN	15523	.	ADP1-WT	2477597	2477632
UN	15524	.	ADP1-WT	2477638	2477638
UN	15525	.	ADP1-WT	2478539	2478542
UN	15526	.	ADP1-WT	2478544	2478550
UN	15527	.	ADP1-WT	2478554	2478554
UN	15528	.	ADP1-WT	2478558	2478559
UN	15529	.	ADP1-WT	2478566	2478567
UN	15530	.	ADP1-WT	2478613	2478613
UN	15531	.	ADP1-WT	2478615	2478615
UN	15532	.	ADP1-WT	2478798	2478798
UN	15533	.	ADP1-WT	2478823	2478823
UN	15534	.	ADP1-WT	2478870	2478870
UN	15535	.	ADP1-WT	2478872	2478885
UN	15536	.	ADP1-WT	2479083	2479132
UN	15537	.	ADP1-WT	2479134	2479134
UN	15538	.	ADP1-WT	2482188	2482190
UN	15539	.	ADP1-WT	2482192	2482193
UN	15540	.	ADP1-WT	2482210	2482217
UN	15541	.	ADP1-WT	2482224	2482224
UN	15542	.	ADP1-WT	2482228	2482229
UN	15543	.	ADP1-WT	2483006	2483006
UN	15544	.	ADP1-WT	2483010	2483010
UN	15545	.	ADP1-WT	2483012	2483030
UN	15546	.	ADP1-WT	2483032	2483034
UN	15547	.	ADP1-WT	2487564	2487564
UN	15548	.	ADP1-WT	2487569	2487569
UN	15549	.	ADP1-WT	2487572	2487572
UN	15550	.	ADP1-WT	2487574	2487574
UN	15551	.	ADP1-WT	2487590	2487602
UN	15552	.	ADP1-WT	2488366	2488374
UN	15553	.	ADP1-WT	2488387	2488387
UN	15554	.	ADP1-WT	2488389	2488390
UN	15555	.	ADP1-WT	2488392	2488408
UN	15556	.	ADP1-WT	2488411	2488411
UN	15557	.	ADP1-WT	2488417	2488417
UN	15558	.	ADP1-WT	2488423	2488427
UN	15559	.	ADP1-WT	2492855	2492855
UN	15560	.	ADP1-WT	2492858	2492858
UN	15561	.	ADP1-WT	2493285	2493285
UN	15562	.	ADP1-WT	2495118	2495118
UN	15563	.	ADP1-WT	2495943	2495953
UN	15564	.	ADP1-WT	2497084	2497084
UN	15565	.	ADP1-WT	2497086	2497086
UN	15566	.	ADP1-WT	2497091	2497115
UN	15567	.	ADP1-WT	2497118	2497118
UN	15568	.	ADP1-WT	2497120	2497120
UN	15569	.	ADP1-WT	2497130	2497130
UN	15570	.	ADP1-WT	2497132	2497132
UN	15571	.	ADP1-WT	2497916	2497916
UN	15572	.	ADP1-WT	2497932	2497934
UN	15573	.	ADP1-WT	2497937	2497937
UN	15574	.	ADP1-WT	2497939	2497939
UN	15575	.	ADP1-WT	2497941	2497942
UN	15576	.	ADP1-WT	2497963	2497963
UN	15577	.	ADP1-WT	2497970	2497971
UN	15578	.	ADP1-WT	2497976	2497976
UN	15579	.	ADP1-WT	2497978	2497978
UN	15580	.	ADP1-WT	2497980	2497980
UN	15581	.	ADP1-WT	2497983	2497985
UN	15582	.	ADP1-WT	2497988	2497988
UN	15583	.	ADP1-WT	2497997	2497997
UN	15584	.	ADP1-WT	2498000	2498000
UN	15585	.	ADP1-WT	2498216	2498216
UN	15586	.	ADP1-WT	2499079	2499079
UN	15587	.	ADP1-WT	2499614	2499616
UN	15588	.	ADP1-WT	2499618	2499620
UN	15589	.	ADP1-WT	2499625	2499628
UN	15590	.	ADP1-WT	2499630	2499630
UN	15591	.	ADP1-WT	2499633	2499636
UN	15592	.	ADP1-WT	2499644	2499646
UN	15593	.	ADP1-WT	2499656	2499679
UN	15594	.	ADP1-WT	2499692	2499692
UN	15595	.	ADP1-WT	2501280	2501280
UN	15596	.	ADP1-WT	2501283	2501285
UN	15597	.	ADP1-WT	2501287	2501287
UN	15598	.	ADP1-WT	2501290	2501292
UN	15599	.	ADP1-WT	2501295	2501295
UN	15600	.	ADP1-WT	2501297	2501297
UN	15601	.	ADP1-WT	2501306	2501306
UN	15602	.	ADP1-WT	2501310	2501313
UN	15603	.	ADP1-WT	2501315	2501316
UN	15604	.	ADP1-WT	2501318	2501318
UN	15605	.	ADP1-WT	2501322	2501324
UN	15606	.	ADP1-WT	2501742	2501817
UN	15607	.	ADP1-WT	2501819	2501820
UN	15608	.	ADP1-WT	2501822	2501825
UN	15609	.	ADP1-WT	2501845	2501845
UN	15610	.	ADP1-WT	2502012	2502012
UN	15611	.	ADP1-WT	2502015	2502015
UN	15612	.	ADP1-WT	2502017	2502017
UN	15613	.	ADP1-WT	2502021	2502023
UN	15614	.	ADP1-WT	2502040	2502041
UN	15615	.	ADP1-WT	2502047	2502047
UN	15616	.	ADP1-WT	2502050	2502050
UN	15617	.	ADP1-WT	2502052	2502052
UN	15618	.	ADP1-WT	2502063	2502063
UN	15619	.	ADP1-WT	2502081	2502083
UN	15620	.	ADP1-WT	2502086	2502086
UN	15621	.	ADP1-WT	2502089	2502089
UN	15622	.	ADP1-WT	2502092	2502092
UN	15623	.	ADP1-WT	2502096	2502096
UN	15624	.	ADP1-WT	2502098	2502098
UN	15625	.	ADP1-WT	2502100	2502107
UN	15626	.	ADP1-WT	2503053	2503053
UN	15627	.	ADP1-WT	2503055	2503056
UN	15628	.	ADP1-WT	2503060	2503060
UN	15629	.	ADP1-WT	2503063	2503066
UN	15630	.	ADP1-WT	2503068	2503069
UN	15631	.	ADP1-WT	2503110	2503110
UN	15632	.	ADP1-WT	2503112	2503112
UN	15633	.	ADP1-WT	2503115	2503117
UN	15634	.	ADP1-WT	2503119	2503164
UN	15635	.	ADP1-WT	2503307	2503307
UN	15636	.	ADP1-WT	2503987	2503987
UN	15637	.	ADP1-WT	2503993	2503993
UN	15638	.	ADP1-WT	2507300	2507300
UN	15639	.	ADP1-WT	2507302	2507302
UN	15640	.	ADP1-WT	2507306	2507306
UN	15641	.	ADP1-WT	2507310	2507311
UN	15642	.	ADP1-WT	2507316	2507317
UN	15643	.	ADP1-WT	2507325	2507325
UN	15644	.	ADP1-WT	2507327	2507328
UN	15645	.	ADP1-WT	2507330	2507332
UN	15646	.	ADP1-WT	2507335	2507335
UN	15647	.	ADP1-WT	2507347	2507354
UN	15648	.	ADP1-WT	2507358	2507361
UN	15649	.	ADP1-WT	2507364	2507365
UN	15650	.	ADP1-WT	2507367	2507367
UN	15651	.	ADP1-WT	2507369	2507372
UN	15652	.	ADP1-WT	2507374	2507374
UN	15653	.	ADP1-WT	2507377	2507377
UN	15654	.	ADP1-WT	2507382	2507382
UN	15655	.	ADP1-WT	2508509	2508518
UN	15656	.	ADP1-WT	2508520	2508521
UN	15657	.	ADP1-WT	2508523	2508523
UN	15658	.	ADP1-WT	2508540	2508540
UN	15659	.	ADP1-WT	2509058	2509058
UN	15660	.	ADP1-WT	2509064	2509065
UN	15661	.	ADP1-WT	2510334	2510346
UN	15662	.	ADP1-WT	2510348	2510369
UN	15663	.	ADP1-WT	2510372	2510372
UN	15664	.	ADP1-WT	2510379	2510379
UN	15665	.	ADP1-WT	2510382	2510407
UN	15666	.	ADP1-WT	2510413	2510413
UN	15667	.	ADP1-WT	2510442	2510442
UN	15668	.	ADP1-WT	2510599	2510678
UN	15669	.	ADP1-WT	2510694	2510694
UN	15670	.	ADP1-WT	2510944	2510944
UN	15671	.	ADP1-WT	2511267	2511268
UN	15672	.	ADP1-WT	2511303	2511304
UN	15673	.	ADP1-WT	2511328	2511328
UN	15674	.	ADP1-WT	2511550	2511550
UN	15675	.	ADP1-WT	2511553	2511554
UN	15676	.	ADP1-WT	2511556	2511557
UN	15677	.	ADP1-WT	2511559	2511560
UN	15678	.	ADP1-WT	2511655	2511655
UN	15679	.	ADP1-WT	2512613	2512614
UN	15680	.	ADP1-WT	2512617	2512617
UN	15681	.	ADP1-WT	2512624	2512624
UN	15682	.	ADP1-WT	2512733	2512733
UN	15683	.	ADP1-WT	2512735	2512737
UN	15684	.	ADP1-WT	2513036	2513037
UN	15685	.	ADP1-WT	2513042	2513042
UN	15686	.	ADP1-WT	2513049	2513049
UN	15687	.	ADP1-WT	2513054	2513054
UN	15688	.	ADP1-WT	2513058	2513058
UN	15689	.	ADP1-WT	2513064	2513148
UN	15690	.	ADP1-WT	2513155	2513162
UN	15691	.	ADP1-WT	2513165	2513168
UN	15692	.	ADP1-WT	2513170	2513171
UN	15693	.	ADP1-WT	2513181	2513182
UN	15694	.	ADP1-WT	2515117	2515117
UN	15695	.	ADP1-WT	2515131	2515134
UN	15696	.	ADP1-WT	2515136	2515137
UN	15697	.	ADP1-WT	2515287	2515287
UN	15698	.	ADP1-WT	2515289	2515295
UN	15699	.	ADP1-WT	2516035	2516060
UN	15700	.	ADP1-WT	2516063	2516063
UN	15701	.	ADP1-WT	2516065	2516065
UN	15702	.	ADP1-WT	2517662	2517663
UN	15703	.	ADP1-WT	2517665	2517665
UN	15704	.	ADP1-WT	2517667	2517667
UN	15705	.	ADP1-WT	2517749	2517749
UN	15706	.	ADP1-WT	2517779	2517781
UN	15707	.	ADP1-WT	2517787	2517787
UN	15708	.	ADP1-WT	2518796	2518796
UN	15709	.	ADP1-WT	2518803	2518804
UN	15710	.	ADP1-WT	2518812	2518812
UN	15711	.	ADP1-WT	2518819	2518819
UN	15712	.	ADP1-WT	2518830	2518830
UN	15713	.	ADP1-WT	2521355	2521355
UN	15714	.	ADP1-WT	2521359	2521359
UN	15715	.	ADP1-WT	2521896	2521896
UN	15716	.	ADP1-WT	2522378	2522393
UN	15717	.	ADP1-WT	2522395	2522395
UN	15718	.	ADP1-WT	2522397	2522399
UN	15719	.	ADP1-WT	2522403	2522405
UN	15720	.	ADP1-WT	2522407	2522410
UN	15721	.	ADP1-WT	2522420	2522453
UN	15722	.	ADP1-WT	2522455	2522457
UN	15723	.	ADP1-WT	2522459	2522459
UN	15724	.	ADP1-WT	2522461	2522461
UN	15725	.	ADP1-WT	2522465	2522467
UN	15726	.	ADP1-WT	2522469	2522471
UN	15727	.	ADP1-WT	2522474	2522474
UN	15728	.	ADP1-WT	2522477	2522477
UN	15729	.	ADP1-WT	2522479	2522479
UN	15730	.	ADP1-WT	2522481	2522482
UN	15731	.	ADP1-WT	2522486	2522486
UN	15732	.	ADP1-WT	2522494	2522495
UN	15733	.	ADP1-WT	2522504	2522505
UN	15734	.	ADP1-WT	2522510	2522511
UN	15735	.	ADP1-WT	2522514	2522515
UN	15736	.	ADP1-WT	2522567	2522567
UN	15737	.	ADP1-WT	2522620	2522620
UN	15738	.	ADP1-WT	2522680	2522680
UN	15739	.	ADP1-WT	2522683	2522683
UN	15740	.	ADP1-WT	2522685	2522686
UN	15741	.	ADP1-WT	2522693	2522693
UN	15742	.	ADP1-WT	2523465	2523465
UN	15743	.	ADP1-WT	2523708	2523720
UN	15744	.	ADP1-WT	2524599	2524599
UN	15745	.	ADP1-WT	2524601	2524601
UN	15746	.	ADP1-WT	2524603	2524640
UN	15747	.	ADP1-WT	2524643	2524643
UN	15748	.	ADP1-WT	2524647	2524647
UN	15749	.	ADP1-WT	2524650	2524690
UN	15750	.	ADP1-WT	2524692	2524692
UN	15751	.	ADP1-WT	2524695	2524695
UN	15752	.	ADP1-WT	2524698	2524698
UN	15753	.	ADP1-WT	2524701	2524702
UN	15754	.	ADP1-WT	2524710	2524711
UN	15755	.	ADP1-WT	2524713	2524713
UN	15756	.	ADP1-WT	2524726	2524726
UN	15757	.	ADP1-WT	2526003	2526006
UN	15758	.	ADP1-WT	2526008	2526067
UN	15759	.	ADP1-WT	2526073	2526076
UN	15760	.	ADP1-WT	2526078	2526082
UN	15761	.	ADP1-WT	2526085	2526087
UN	15762	.	ADP1-WT	2526093	2526096
UN	15763	.	ADP1-WT	2526098	2526100
UN	15764	.	ADP1-WT	2526102	2526105
UN	15765	.	ADP1-WT	2526108	2526108
UN	15766	.	ADP1-WT	2526110	2526110
UN	15767	.	ADP1-WT	2526112	2526113
UN	15768	.	ADP1-WT	2526115	2526164
UN	15769	.	ADP1-WT	2526168	2526183
UN	15770	.	ADP1-WT	2526185	2526185
UN	15771	.	ADP1-WT	2526187	2526291
UN	15772	.	ADP1-WT	2526316	2526317
UN	15773	.	ADP1-WT	2526319	2526319
UN	15774	.	ADP1-WT	2526321	2526321
UN	15775	.	ADP1-WT	2526440	2526440
UN	15776	.	ADP1-WT	2526442	2526442
UN	15777	.	ADP1-WT	2526444	2526445
UN	15778	.	ADP1-WT	2526448	2526450
UN	15779	.	ADP1-WT	2526452	2526452
UN	15780	.	ADP1-WT	2526454	2526454
UN	15781	.	ADP1-WT	2526456	2526462
UN	15782	.	ADP1-WT	2526464	2526464
UN	15783	.	ADP1-WT	2526466	2526466
UN	15784	.	ADP1-WT	2526468	2526469
UN	15785	.	ADP1-WT	2526471	2526485
UN	15786	.	ADP1-WT	2526487	2526490
UN	15787	.	ADP1-WT	2526492	2526495
UN	15788	.	ADP1-WT	2526499	2526504
UN	15789	.	ADP1-WT	2526517	2526522
UN	15790	.	ADP1-WT	2526524	2526580
UN	15791	.	ADP1-WT	2526582	2526582
UN	15792	.	ADP1-WT	2526585	2526592
UN	15793	.	ADP1-WT	2526595	2526595
UN	15794	.	ADP1-WT	2526597	2526606
UN	15795	.	ADP1-WT	2526613	2526613
UN	15796	.	ADP1-WT	2526631	2526631
UN	15797	.	ADP1-WT	2526633	2526633
UN	15798	.	ADP1-WT	2526638	2526640
UN	15799	.	ADP1-WT	2526645	2526645
UN	15800	.	ADP1-WT	2526649	2526650
UN	15801	.	ADP1-WT	2526652	2526699
UN	15802	.	ADP1-WT	2526701	2526701
UN	15803	.	ADP1-WT	2526704	2526704
UN	15804	.	ADP1-WT	2526708	2526709
UN	15805	.	ADP1-WT	2526714	2526715
UN	15806	.	ADP1-WT	2526717	2526718
UN	15807	.	ADP1-WT	2526722	2526757
UN	15808	.	ADP1-WT	2526759	2526765
UN	15809	.	ADP1-WT	2526771	2526771
UN	15810	.	ADP1-WT	2526778	2526778
UN	15811	.	ADP1-WT	2527169	2527169
UN	15812	.	ADP1-WT	2527179	2527190
UN	15813	.	ADP1-WT	2527196	2527196
UN	15814	.	ADP1-WT	2527199	2527201
UN	15815	.	ADP1-WT	2527204	2527204
UN	15816	.	ADP1-WT	2527206	2527250
UN	15817	.	ADP1-WT	2527253	2527254
UN	15818	.	ADP1-WT	2527667	2527678
UN	15819	.	ADP1-WT	2527683	2527683
UN	15820	.	ADP1-WT	2527687	2527687
UN	15821	.	ADP1-WT	2527689	2527689
UN	15822	.	ADP1-WT	2527691	2527691
UN	15823	.	ADP1-WT	2527694	2527694
UN	15824	.	ADP1-WT	2527696	2527697
UN	15825	.	ADP1-WT	2527699	2527701
UN	15826	.	ADP1-WT	2527707	2527707
UN	15827	.	ADP1-WT	2527709	2527806
UN	15828	.	ADP1-WT	2527808	2527809
UN	15829	.	ADP1-WT	2527812	2527814
UN	15830	.	ADP1-WT	2527817	2527818
UN	15831	.	ADP1-WT	2527826	2527833
UN	15832	.	ADP1-WT	2527835	2527839
UN	15833	.	ADP1-WT	2527841	2527845
UN	15834	.	ADP1-WT	2527848	2527848
UN	15835	.	ADP1-WT	2527850	2527852
UN	15836	.	ADP1-WT	2527854	2527855
UN	15837	.	ADP1-WT	2527863	2527865
UN	15838	.	ADP1-WT	2527869	2527869
UN	15839	.	ADP1-WT	2527873	2527873
UN	15840	.	ADP1-WT	2527878	2527878
UN	15841	.	ADP1-WT	2527880	2527880
UN	15842	.	ADP1-WT	2527891	2527891
UN	15843	.	ADP1-WT	2527893	2527893
UN	15844	.	ADP1-WT	2527902	2527902
UN	15845	.	ADP1-WT	2528227	2528227
UN	15846	.	ADP1-WT	2528229	2528235
UN	15847	.	ADP1-WT	2528237	2528237
UN	15848	.	ADP1-WT	2528239	2528269
UN	15849	.	ADP1-WT	2528758	2528758
UN	15850	.	ADP1-WT	2528761	2528762
UN	15851	.	ADP1-WT	2528767	2528767
UN	15852	.	ADP1-WT	2528769	2528769
UN	15853	.	ADP1-WT	2528804	2528812
UN	15854	.	ADP1-WT	2528814	2528898
UN	15855	.	ADP1-WT	2530641	2530641
UN	15856	.	ADP1-WT	2531708	2531717
UN	15857	.	ADP1-WT	2532041	2532043
UN	15858	.	ADP1-WT	2532159	2532159
UN	15859	.	ADP1-WT	2533693	2533693
UN	15860	.	ADP1-WT	2533739	2533760
UN	15861	.	ADP1-WT	2534450	2534451
UN	15862	.	ADP1-WT	2534458	2534458
UN	15863	.	ADP1-WT	2534461	2534462
UN	15864	.	ADP1-WT	2538101	2538105
UN	15865	.	ADP1-WT	2538108	2538110
UN	15866	.	ADP1-WT	2538119	2538119
UN	15867	.	ADP1-WT	2538127	2538127
UN	15868	.	ADP1-WT	2538137	2538137
UN	15869	.	ADP1-WT	2538140	2538140
UN	15870	.	ADP1-WT	2538142	2538142
UN	15871	.	ADP1-WT	2538145	2538146
UN	15872	.	ADP1-WT	2538150	2538150
UN	15873	.	ADP1-WT	2538152	2538178
UN	15874	.	ADP1-WT	2538392	2538393
UN	15875	.	ADP1-WT	2538397	2538397
UN	15876	.	ADP1-WT	2538399	2538401
UN	15877	.	ADP1-WT	2538404	2538404
UN	15878	.	ADP1-WT	2538406	2538407
UN	15879	.	ADP1-WT	2538409	2538410
UN	15880	.	ADP1-WT	2538415	2538415
UN	15881	.	ADP1-WT	2538419	2538421
UN	15882	.	ADP1-WT	2538449	2538449
UN	15883	.	ADP1-WT	2538451	2538452
UN	15884	.	ADP1-WT	2538454	2538456
UN	15885	.	ADP1-WT	2538458	2538465
UN	15886	.	ADP1-WT	2538468	2538468
UN	15887	.	ADP1-WT	2538470	2538470
UN	15888	.	ADP1-WT	2540188	2540202
UN	15889	.	ADP1-WT	2540205	2540206
UN	15890	.	ADP1-WT	2540208	2540209
UN	15891	.	ADP1-WT	2540225	2540239
UN	15892	.	ADP1-WT	2540498	2540498
UN	15893	.	ADP1-WT	2544057	2544061
UN	15894	.	ADP1-WT	2544063	2544065
UN	15895	.	ADP1-WT	2544067	2544068
UN	15896	.	ADP1-WT	2544072	2544072
UN	15897	.	ADP1-WT	2544103	2544118
UN	15898	.	ADP1-WT	2544734	2544734
UN	15899	.	ADP1-WT	2544771	2544777
UN	15900	.	ADP1-WT	2544779	2544781
UN	15901	.	ADP1-WT	2544802	2544844
UN	15902	.	ADP1-WT	2544853	2544854
UN	15903	.	ADP1-WT	2544856	2544859
UN	15904	.	ADP1-WT	2544864	2544864
UN	15905	.	ADP1-WT	2544870	2544870
UN	15906	.	ADP1-WT	2544886	2544886
UN	15907	.	ADP1-WT	2544889	2544889
UN	15908	.	ADP1-WT	2545168	2545175
UN	15909	.	ADP1-WT	2545177	2545178
UN	15910	.	ADP1-WT	2545180	2545181
UN	15911	.	ADP1-WT	2545184	2545202
UN	15912	.	ADP1-WT	2545204	2545204
UN	15913	.	ADP1-WT	2545207	2545208
UN	15914	.	ADP1-WT	2545228	2545228
UN	15915	.	ADP1-WT	2545230	2545230
UN	15916	.	ADP1-WT	2545236	2545240
UN	15917	.	ADP1-WT	2545245	2545245
UN	15918	.	ADP1-WT	2545268	2545268
UN	15919	.	ADP1-WT	2545277	2545278
UN	15920	.	ADP1-WT	2545282	2545285
UN	15921	.	ADP1-WT	2545287	2545295
UN	15922	.	ADP1-WT	2546599	2546599
UN	15923	.	ADP1-WT	2546690	2546690
UN	15924	.	ADP1-WT	2546705	2546729
UN	15925	.	ADP1-WT	2546804	2546804
UN	15926	.	ADP1-WT	2546816	2546816
UN	15927	.	ADP1-WT	2546818	2546818
UN	15928	.	ADP1-WT	2546822	2546822
UN	15929	.	ADP1-WT	2546825	2546828
UN	15930	.	ADP1-WT	2546833	2546834
UN	15931	.	ADP1-WT	2546836	2546836
UN	15932	.	ADP1-WT	2546839	2546941
UN	15933	.	ADP1-WT	2546946	2546946
UN	15934	.	ADP1-WT	2546948	2546948
UN	15935	.	ADP1-WT	2546954	2546954
UN	15936	.	ADP1-WT	2546956	2546956
UN	15937	.	ADP1-WT	2548588	2548588
UN	15938	.	ADP1-WT	2548730	2548730
UN	15939	.	ADP1-WT	2548732	2548732
UN	15940	.	ADP1-WT	2548735	2548735
UN	15941	.	ADP1-WT	2548738	2548792
UN	15942	.	ADP1-WT	2548796	2548796
UN	15943	.	ADP1-WT	2549116	2549117
UN	15944	.	ADP1-WT	2549122	2549123
UN	15945	.	ADP1-WT	2549130	2549130
UN	15946	.	ADP1-WT	2549142	2549143
UN	15947	.	ADP1-WT	2549145	2549155
UN	15948	.	ADP1-WT	2549175	2549175
UN	15949	.	ADP1-WT	2549183	2549186
UN	15950	.	ADP1-WT	2549268	2549268
UN	15951	.	ADP1-WT	2549279	2549279
UN	15952	.	ADP1-WT	2549281	2549282
UN	15953	.	ADP1-WT	2549284	2549284
UN	15954	.	ADP1-WT	2549287	2549287
UN	15955	.	ADP1-WT	2549294	2549294
UN	15956	.	ADP1-WT	2549297	2549298
UN	15957	.	ADP1-WT	2549305	2549305
UN	15958	.	ADP1-WT	2549309	2549309
UN	15959	.	ADP1-WT	2549709	2549709
UN	15960	.	ADP1-WT	2549725	2549725
UN	15961	.	ADP1-WT	2549740	2549742
UN	15962	.	ADP1-WT	2549745	2549745
UN	15963	.	ADP1-WT	2550859	2550859
UN	15964	.	ADP1-WT	2552422	2552422
UN	15965	.	ADP1-WT	2552430	2552431
UN	15966	.	ADP1-WT	2552439	2552444
UN	15967	.	ADP1-WT	2552446	2552536
UN	15968	.	ADP1-WT	2552538	2552539
UN	15969	.	ADP1-WT	2552541	2552543
UN	15970	.	ADP1-WT	2552545	2552552
UN	15971	.	ADP1-WT	2552554	2552555
UN	15972	.	ADP1-WT	2552557	2552557
UN	15973	.	ADP1-WT	2552564	2552564
UN	15974	.	ADP1-WT	2552567	2552568
UN	15975	.	ADP1-WT	2552570	2552570
UN	15976	.	ADP1-WT	2552580	2552580
UN	15977	.	ADP1-WT	2552583	2552583
UN	15978	.	ADP1-WT	2552692	2552697
UN	15979	.	ADP1-WT	2552700	2552702
UN	15980	.	ADP1-WT	2552704	2552708
UN	15981	.	ADP1-WT	2552710	2552715
UN	15982	.	ADP1-WT	2552717	2552717
UN	15983	.	ADP1-WT	2552719	2552719
UN	15984	.	ADP1-WT	2552721	2552723
UN	15985	.	ADP1-WT	2552725	2552727
UN	15986	.	ADP1-WT	2552732	2552739
UN	15987	.	ADP1-WT	2552741	2552742
UN	15988	.	ADP1-WT	2552749	2552749
UN	15989	.	ADP1-WT	2552761	2552763
UN	15990	.	ADP1-WT	2552765	2552768
UN	15991	.	ADP1-WT	2552793	2552793
UN	15992	.	ADP1-WT	2552795	2552807
UN	15993	.	ADP1-WT	2552809	2552812
UN	15994	.	ADP1-WT	2552815	2552823
UN	15995	.	ADP1-WT	2556141	2556147
UN	15996	.	ADP1-WT	2556150	2556151
UN	15997	.	ADP1-WT	2556154	2556155
UN	15998	.	ADP1-WT	2556174	2556174
UN	15999	.	ADP1-WT	2556933	2556934
UN	16000	.	ADP1-WT	2556936	2556937
UN	16001	.	ADP1-WT	2556939	2556939
UN	16002	.	ADP1-WT	2556946	2556946
UN	16003	.	ADP1-WT	2556948	2556951
UN	16004	.	ADP1-WT	2556954	2556955
UN	16005	.	ADP1-WT	2556958	2556958
UN	16006	.	ADP1-WT	2556960	2556960
UN	16007	.	ADP1-WT	2556962	2556979
UN	16008	.	ADP1-WT	2557148	2557148
UN	16009	.	ADP1-WT	2557152	2557152
UN	16010	.	ADP1-WT	2557155	2557155
UN	16011	.	ADP1-WT	2557159	2557159
UN	16012	.	ADP1-WT	2557164	2557164
UN	16013	.	ADP1-WT	2557939	2557939
UN	16014	.	ADP1-WT	2557968	2557968
UN	16015	.	ADP1-WT	2557970	2558098
UN	16016	.	ADP1-WT	2558113	2558113
UN	16017	.	ADP1-WT	2558124	2558124
UN	16018	.	ADP1-WT	2558141	2558141
UN	16019	.	ADP1-WT	2558147	2558147
UN	16020	.	ADP1-WT	2558720	2558731
UN	16021	.	ADP1-WT	2558733	2558733
UN	16022	.	ADP1-WT	2560181	2560191
UN	16023	.	ADP1-WT	2560193	2560193
UN	16024	.	ADP1-WT	2560195	2560249
UN	16025	.	ADP1-WT	2560962	2560962
UN	16026	.	ADP1-WT	2560965	2560965
UN	16027	.	ADP1-WT	2560985	2560985
UN	16028	.	ADP1-WT	2560988	2560988
UN	16029	.	ADP1-WT	2560996	2561068
UN	16030	.	ADP1-WT	2561071	2561071
UN	16031	.	ADP1-WT	2561252	2561258
UN	16032	.	ADP1-WT	2561260	2561260
UN	16033	.	ADP1-WT	2561265	2561266
UN	16034	.	ADP1-WT	2561269	2561270
UN	16035	.	ADP1-WT	2561276	2561277
UN	16036	.	ADP1-WT	2561279	2561337
UN	16037	.	ADP1-WT	2564059	2564059
UN	16038	.	ADP1-WT	2564066	2564066
UN	16039	.	ADP1-WT	2564158	2564164
UN	16040	.	ADP1-WT	2564168	2564169
UN	16041	.	ADP1-WT	2564171	2564171
UN	16042	.	ADP1-WT	2564174	2564174
UN	16043	.	ADP1-WT	2564176	2564178
UN	16044	.	ADP1-WT	2564180	2564184
UN	16045	.	ADP1-WT	2564186	2564199
UN	16046	.	ADP1-WT	2564201	2564202
UN	16047	.	ADP1-WT	2564204	2564223
UN	16048	.	ADP1-WT	2564227	2564227
UN	16049	.	ADP1-WT	2565665	2565665
UN	16050	.	ADP1-WT	2565667	2565667
UN	16051	.	ADP1-WT	2565669	2565669
UN	16052	.	ADP1-WT	2565672	2565672
UN	16053	.	ADP1-WT	2565770	2565770
UN	16054	.	ADP1-WT	2565823	2565828
UN	16055	.	ADP1-WT	2565831	2565834
UN	16056	.	ADP1-WT	2565836	2565838
UN	16057	.	ADP1-WT	2565840	2565840
UN	16058	.	ADP1-WT	2565843	2565843
UN	16059	.	ADP1-WT	2566240	2566240
UN	16060	.	ADP1-WT	2567718	2567730
UN	16061	.	ADP1-WT	2567732	2567734
UN	16062	.	ADP1-WT	2567742	2567784
UN	16063	.	ADP1-WT	2567936	2567936
UN	16064	.	ADP1-WT	2567964	2567964
UN	16065	.	ADP1-WT	2567968	2567968
UN	16066	.	ADP1-WT	2567971	2567971
UN	16067	.	ADP1-WT	2567976	2568132
UN	16068	.	ADP1-WT	2568134	2568136
UN	16069	.	ADP1-WT	2570858	2570858
UN	16070	.	ADP1-WT	2570863	2570863
UN	16071	.	ADP1-WT	2570865	2570865
UN	16072	.	ADP1-WT	2570867	2570867
UN	16073	.	ADP1-WT	2570869	2570869
UN	16074	.	ADP1-WT	2570872	2570872
UN	16075	.	ADP1-WT	2570874	2570893
UN	16076	.	ADP1-WT	2570895	2570896
UN	16077	.	ADP1-WT	2570898	2570898
UN	16078	.	ADP1-WT	2572268	2572268
UN	16079	.	ADP1-WT	2574112	2574113
UN	16080	.	ADP1-WT	2576571	2576571
UN	16081	.	ADP1-WT	2577285	2577287
UN	16082	.	ADP1-WT	2577290	2577295
UN	16083	.	ADP1-WT	2577297	2577297
UN	16084	.	ADP1-WT	2577299	2577301
UN	16085	.	ADP1-WT	2577303	2577305
UN	16086	.	ADP1-WT	2577307	2577307
UN	16087	.	ADP1-WT	2577309	2577326
UN	16088	.	ADP1-WT	2577821	2577860
UN	16089	.	ADP1-WT	2577863	2577863
UN	16090	.	ADP1-WT	2577865	2577865
UN	16091	.	ADP1-WT	2577867	2577869
UN	16092	.	ADP1-WT	2577876	2577877
UN	16093	.	ADP1-WT	2577882	2577883
UN	16094	.	ADP1-WT	2577891	2577906
UN	16095	.	ADP1-WT	2577908	2577909
UN	16096	.	ADP1-WT	2577912	2577912
UN	16097	.	ADP1-WT	2581351	2581353
UN	16098	.	ADP1-WT	2581360	2581360
UN	16099	.	ADP1-WT	2585187	2585187
UN	16100	.	ADP1-WT	2585232	2585232
UN	16101	.	ADP1-WT	2585239	2585239
UN	16102	.	ADP1-WT	2585248	2585249
UN	16103	.	ADP1-WT	2585257	2585257
UN	16104	.	ADP1-WT	2585259	2585272
UN	16105	.	ADP1-WT	2585275	2585275
UN	16106	.	ADP1-WT	2585295	2585295
UN	16107	.	ADP1-WT	2585557	2585557
UN	16108	.	ADP1-WT	2585666	2585666
UN	16109	.	ADP1-WT	2585669	2585670
UN	16110	.	ADP1-WT	2585673	2585674
UN	16111	.	ADP1-WT	2585676	2585677
UN	16112	.	ADP1-WT	2585686	2585686
UN	16113	.	ADP1-WT	2585690	2585690
UN	16114	.	ADP1-WT	2585693	2585697
UN	16115	.	ADP1-WT	2585705	2585705
UN	16116	.	ADP1-WT	2585760	2585760
UN	16117	.	ADP1-WT	2585762	2585791
UN	16118	.	ADP1-WT	2585838	2585838
UN	16119	.	ADP1-WT	2585842	2585842
UN	16120	.	ADP1-WT	2585847	2585849
UN	16121	.	ADP1-WT	2585851	2585860
UN	16122	.	ADP1-WT	2585862	2585864
UN	16123	.	ADP1-WT	2587547	2587549
UN	16124	.	ADP1-WT	2587571	2587571
UN	16125	.	ADP1-WT	2587579	2587579
UN	16126	.	ADP1-WT	2588453	2588453
UN	16127	.	ADP1-WT	2588456	2588456
UN	16128	.	ADP1-WT	2589850	2589850
UN	16129	.	ADP1-WT	2590442	2590442
UN	16130	.	ADP1-WT	2590634	2590634
UN	16131	.	ADP1-WT	2590644	2590648
UN	16132	.	ADP1-WT	2590650	2590651
UN	16133	.	ADP1-WT	2590653	2590729
UN	16134	.	ADP1-WT	2590820	2590820
UN	16135	.	ADP1-WT	2592433	2592433
UN	16136	.	ADP1-WT	2594281	2594281
UN	16137	.	ADP1-WT	2595309	2595309
UN	16138	.	ADP1-WT	2595722	2595874
UN	16139	.	ADP1-WT	2595877	2595878
UN	16140	.	ADP1-WT	2595881	2595882
UN	16141	.	ADP1-WT	2595885	2595898
UN	16142	.	ADP1-WT	2595900	2595902
UN	16143	.	ADP1-WT	2595904	2595923
UN	16144	.	ADP1-WT	2596045	2596046
UN	16145	.	ADP1-WT	2596048	2596049
UN	16146	.	ADP1-WT	2596054	2596054
UN	16147	.	ADP1-WT	2597834	2597834
UN	16148	.	ADP1-WT	2597931	2597934
UN	16149	.	ADP1-WT	2597941	2597941
UN	16150	.	ADP1-WT	2597946	2597946
UN	16151	.	ADP1-WT	2597951	2597951
UN	16152	.	ADP1-WT	2597961	2597961
UN	16153	.	ADP1-WT	2598225	2598225
UN	16154	.	ADP1-WT	2598227	2598227
UN	16155	.	ADP1-WT	2598255	2598255
UN	16156	.	ADP1-WT	2598481	2598481
UN	16157	.	ADP1-WT	2598508	2598508
UN	16158	.	ADP1-WT	2598512	2598512
UN	16159	.	ADP1-WT	2599741	2599741
UN	16160	.	ADP1-WT	2599750	2599751
UN	16161	.	ADP1-WT	2599753	2599754
UN	16162	.	ADP1-WT	2599757	2599757
UN	16163	.	ADP1-WT	2599763	2599763
UN	16164	.	ADP1-WT	2601442	2601451
UN	16165	.	ADP1-WT	2601482	2601482
UN	16166	.	ADP1-WT	2601493	2601493
UN	16167	.	ADP1-WT	2602133	2602133
UN	16168	.	ADP1-WT	2604463	2604463
UN	16169	.	ADP1-WT	2604465	2604465
UN	16170	.	ADP1-WT	2604467	2604489
UN	16171	.	ADP1-WT	2604491	2604492
UN	16172	.	ADP1-WT	2604494	2604494
UN	16173	.	ADP1-WT	2604496	2604498
UN	16174	.	ADP1-WT	2604500	2604501
UN	16175	.	ADP1-WT	2604503	2604505
UN	16176	.	ADP1-WT	2604574	2604575
UN	16177	.	ADP1-WT	2604578	2604578
UN	16178	.	ADP1-WT	2605437	2605477
UN	16179	.	ADP1-WT	2605481	2605481
UN	16180	.	ADP1-WT	2605485	2605486
UN	16181	.	ADP1-WT	2605490	2605490
UN	16182	.	ADP1-WT	2605512	2605512
UN	16183	.	ADP1-WT	2605514	2605514
UN	16184	.	ADP1-WT	2605516	2605518
UN	16185	.	ADP1-WT	2605521	2605525
UN	16186	.	ADP1-WT	2605527	2605528
UN	16187	.	ADP1-WT	2605553	2605553
UN	16188	.	ADP1-WT	2606284	2606288
UN	16189	.	ADP1-WT	2606665	2606665
UN	16190	.	ADP1-WT	2607552	2607552
UN	16191	.	ADP1-WT	2607613	2607613
UN	16192	.	ADP1-WT	2608458	2608459
UN	16193	.	ADP1-WT	2608461	2608492
UN	16194	.	ADP1-WT	2608494	2608498
UN	16195	.	ADP1-WT	2608500	2608503
UN	16196	.	ADP1-WT	2608506	2608507
UN	16197	.	ADP1-WT	2609455	2609455
UN	16198	.	ADP1-WT	2609467	2609468
UN	16199	.	ADP1-WT	2609470	2609474
UN	16200	.	ADP1-WT	2609476	2609476
UN	16201	.	ADP1-WT	2609478	2609478
UN	16202	.	ADP1-WT	2609481	2609482
UN	16203	.	ADP1-WT	2609484	2609485
UN	16204	.	ADP1-WT	2609487	2609489
UN	16205	.	ADP1-WT	2609493	2609493
UN	16206	.	ADP1-WT	2609528	2609528
UN	16207	.	ADP1-WT	2609554	2609564
UN	16208	.	ADP1-WT	2609665	2609665
UN	16209	.	ADP1-WT	2609707	2609707
UN	16210	.	ADP1-WT	2611308	2611308
UN	16211	.	ADP1-WT	2611575	2611575
UN	16212	.	ADP1-WT	2611577	2611579
UN	16213	.	ADP1-WT	2611581	2611581
UN	16214	.	ADP1-WT	2612580	2612591
UN	16215	.	ADP1-WT	2612594	2612658
UN	16216	.	ADP1-WT	2612660	2612661
UN	16217	.	ADP1-WT	2612663	2612664
UN	16218	.	ADP1-WT	2613018	2613019
UN	16219	.	ADP1-WT	2613023	2613023
UN	16220	.	ADP1-WT	2613026	2613027
UN	16221	.	ADP1-WT	2613030	2613033
UN	16222	.	ADP1-WT	2613036	2613106
UN	16223	.	ADP1-WT	2613110	2613110
UN	16224	.	ADP1-WT	2613115	2613116
UN	16225	.	ADP1-WT	2613119	2613119
UN	16226	.	ADP1-WT	2613131	2613131
UN	16227	.	ADP1-WT	2613134	2613138
UN	16228	.	ADP1-WT	2613146	2613147
UN	16229	.	ADP1-WT	2613150	2613150
UN	16230	.	ADP1-WT	2613266	2613266
UN	16231	.	ADP1-WT	2613272	2613272
UN	16232	.	ADP1-WT	2613279	2613279
UN	16233	.	ADP1-WT	2613283	2613283
UN	16234	.	ADP1-WT	2613285	2613285
UN	16235	.	ADP1-WT	2613289	2613289
UN	16236	.	ADP1-WT	2613308	2613308
UN	16237	.	ADP1-WT	2615086	2615086
UN	16238	.	ADP1-WT	2615814	2615817
UN	16239	.	ADP1-WT	2615822	2615824
UN	16240	.	ADP1-WT	2615828	2615829
UN	16241	.	ADP1-WT	2615831	2615831
UN	16242	.	ADP1-WT	2615834	2615868
UN	16243	.	ADP1-WT	2617657	2617657
UN	16244	.	ADP1-WT	2618644	2618645
UN	16245	.	ADP1-WT	2618647	2618647
UN	16246	.	ADP1-WT	2618650	2618651
UN	16247	.	ADP1-WT	2618653	2618655
UN	16248	.	ADP1-WT	2618657	2618657
UN	16249	.	ADP1-WT	2618659	2618660
UN	16250	.	ADP1-WT	2618670	2618670
UN	16251	.	ADP1-WT	2618692	2618696
UN	16252	.	ADP1-WT	2618731	2618731
UN	16253	.	ADP1-WT	2618734	2618734
UN	16254	.	ADP1-WT	2618743	2618745
UN	16255	.	ADP1-WT	2618747	2618747
UN	16256	.	ADP1-WT	2618749	2618750
UN	16257	.	ADP1-WT	2618754	2618754
UN	16258	.	ADP1-WT	2618756	2618757
UN	16259	.	ADP1-WT	2619029	2619029
UN	16260	.	ADP1-WT	2619037	2619037
UN	16261	.	ADP1-WT	2619042	2619042
UN	16262	.	ADP1-WT	2619050	2619050
UN	16263	.	ADP1-WT	2619075	2619075
UN	16264	.	ADP1-WT	2619079	2619083
UN	16265	.	ADP1-WT	2619086	2619100
UN	16266	.	ADP1-WT	2619884	2619884
UN	16267	.	ADP1-WT	2619886	2619886
UN	16268	.	ADP1-WT	2620551	2620555
UN	16269	.	ADP1-WT	2620559	2620559
UN	16270	.	ADP1-WT	2620563	2620563
UN	16271	.	ADP1-WT	2622251	2622251
UN	16272	.	ADP1-WT	2622978	2622979
UN	16273	.	ADP1-WT	2622983	2622984
UN	16274	.	ADP1-WT	2622987	2622990
UN	16275	.	ADP1-WT	2622994	2622994
UN	16276	.	ADP1-WT	2623462	2623462
UN	16277	.	ADP1-WT	2625920	2625922
UN	16278	.	ADP1-WT	2625925	2625925
UN	16279	.	ADP1-WT	2625928	2625928
UN	16280	.	ADP1-WT	2626843	2626843
UN	16281	.	ADP1-WT	2626845	2626849
UN	16282	.	ADP1-WT	2627228	2627228
UN	16283	.	ADP1-WT	2627231	2627239
UN	16284	.	ADP1-WT	2627242	2627243
UN	16285	.	ADP1-WT	2627249	2627252
UN	16286	.	ADP1-WT	2627254	2627255
UN	16287	.	ADP1-WT	2627259	2627259
UN	16288	.	ADP1-WT	2627261	2627269
UN	16289	.	ADP1-WT	2627271	2627271
UN	16290	.	ADP1-WT	2627976	2627977
UN	16291	.	ADP1-WT	2627980	2627980
UN	16292	.	ADP1-WT	2627983	2627986
UN	16293	.	ADP1-WT	2627993	2627996
UN	16294	.	ADP1-WT	2627998	2627998
UN	16295	.	ADP1-WT	2628001	2628001
UN	16296	.	ADP1-WT	2628003	2628003
UN	16297	.	ADP1-WT	2628006	2628007
UN	16298	.	ADP1-WT	2628009	2628030
UN	16299	.	ADP1-WT	2628792	2628823
UN	16300	.	ADP1-WT	2628825	2628825
UN	16301	.	ADP1-WT	2628827	2628827
UN	16302	.	ADP1-WT	2628835	2628835
UN	16303	.	ADP1-WT	2628839	2628839
UN	16304	.	ADP1-WT	2628845	2628846
UN	16305	.	ADP1-WT	2628884	2628884
UN	16306	.	ADP1-WT	2632055	2632055
UN	16307	.	ADP1-WT	2632060	2632062
UN	16308	.	ADP1-WT	2633161	2633161
UN	16309	.	ADP1-WT	2633164	2633164
UN	16310	.	ADP1-WT	2633167	2633167
UN	16311	.	ADP1-WT	2633172	2633172
UN	16312	.	ADP1-WT	2633175	2633175
UN	16313	.	ADP1-WT	2636266	2636266
UN	16314	.	ADP1-WT	2636268	2636270
UN	16315	.	ADP1-WT	2636273	2636336
UN	16316	.	ADP1-WT	2636501	2636509
UN	16317	.	ADP1-WT	2636511	2636511
UN	16318	.	ADP1-WT	2636515	2636515
UN	16319	.	ADP1-WT	2636517	2636526
UN	16320	.	ADP1-WT	2636528	2636528
UN	16321	.	ADP1-WT	2636530	2636540
UN	16322	.	ADP1-WT	2637439	2637439
UN	16323	.	ADP1-WT	2637443	2637443
UN	16324	.	ADP1-WT	2637466	2637466
UN	16325	.	ADP1-WT	2637468	2637469
UN	16326	.	ADP1-WT	2638277	2638293
UN	16327	.	ADP1-WT	2638295	2638297
UN	16328	.	ADP1-WT	2638300	2638303
UN	16329	.	ADP1-WT	2638305	2638305
UN	16330	.	ADP1-WT	2638307	2638312
UN	16331	.	ADP1-WT	2638315	2638316
UN	16332	.	ADP1-WT	2638319	2638319
UN	16333	.	ADP1-WT	2638321	2638323
UN	16334	.	ADP1-WT	2638331	2638331
UN	16335	.	ADP1-WT	2641909	2641909
UN	16336	.	ADP1-WT	2645500	2645500
UN	16337	.	ADP1-WT	2645502	2645502
UN	16338	.	ADP1-WT	2645508	2645509
UN	16339	.	ADP1-WT	2645530	2645530
UN	16340	.	ADP1-WT	2645545	2645588
UN	16341	.	ADP1-WT	2645591	2645592
UN	16342	.	ADP1-WT	2645594	2645594
UN	16343	.	ADP1-WT	2646915	2646915
UN	16344	.	ADP1-WT	2646918	2646918
UN	16345	.	ADP1-WT	2646921	2646921
UN	16346	.	ADP1-WT	2648000	2648000
UN	16347	.	ADP1-WT	2648168	2648168
UN	16348	.	ADP1-WT	2648170	2648170
UN	16349	.	ADP1-WT	2648173	2648190
UN	16350	.	ADP1-WT	2650259	2650260
UN	16351	.	ADP1-WT	2650263	2650370
UN	16352	.	ADP1-WT	2650392	2650398
UN	16353	.	ADP1-WT	2655645	2655645
UN	16354	.	ADP1-WT	2655651	2655651
UN	16355	.	ADP1-WT	2655671	2655684
UN	16356	.	ADP1-WT	2655686	2655687
UN	16357	.	ADP1-WT	2655693	2655693
UN	16358	.	ADP1-WT	2656070	2656070
UN	16359	.	ADP1-WT	2658522	2658524
UN	16360	.	ADP1-WT	2658527	2658528
UN	16361	.	ADP1-WT	2659236	2659236
UN	16362	.	ADP1-WT	2659241	2659352
UN	16363	.	ADP1-WT	2659354	2659364
UN	16364	.	ADP1-WT	2664390	2706073
UN	16365	.	ADP1-WT	2708492	2708492
UN	16366	.	ADP1-WT	2708495	2708495
UN	16367	.	ADP1-WT	2708514	2708514
UN	16368	.	ADP1-WT	2708519	2708519
UN	16369	.	ADP1-WT	2713271	2713271
UN	16370	.	ADP1-WT	2713273	2713274
UN	16371	.	ADP1-WT	2713396	2713396
UN	16372	.	ADP1-WT	2713398	2713402
UN	16373	.	ADP1-WT	2713405	2713405
UN	16374	.	ADP1-WT	2713409	2713411
UN	16375	.	ADP1-WT	2713417	2713417
UN	16376	.	ADP1-WT	2713419	2713426
UN	16377	.	ADP1-WT	2713431	2713432
UN	16378	.	ADP1-WT	2713435	2713435
UN	16379	.	ADP1-WT	2713463	2713463
UN	16380	.	ADP1-WT	2714224	2714224
UN	16381	.	ADP1-WT	2714227	2714228
UN	16382	.	ADP1-WT	2714602	2714605
UN	16383	.	ADP1-WT	2714610	2714611
UN	16384	.	ADP1-WT	2714613	2714613
UN	16385	.	ADP1-WT	2715324	2715325
UN	16386	.	ADP1-WT	2715336	2715336
UN	16387	.	ADP1-WT	2715946	2715947
UN	16388	.	ADP1-WT	2715972	2715972
UN	16389	.	ADP1-WT	2715979	2715981
UN	16390	.	ADP1-WT	2717323	2717323
UN	16391	.	ADP1-WT	2717329	2717329
UN	16392	.	ADP1-WT	2717333	2717333
UN	16393	.	ADP1-WT	2717335	2717335
UN	16394	.	ADP1-WT	2717337	2717337
UN	16395	.	ADP1-WT	2717340	2717340
UN	16396	.	ADP1-WT	2717344	2717344
UN	16397	.	ADP1-WT	2721837	2721837
UN	16398	.	ADP1-WT	2721867	2721877
UN	16399	.	ADP1-WT	2721879	2721881
UN	16400	.	ADP1-WT	2721893	2722029
UN	16401	.	ADP1-WT	2722031	2722032
UN	16402	.	ADP1-WT	2722036	2722038
UN	16403	.	ADP1-WT	2722174	2722174
UN	16404	.	ADP1-WT	2722176	2722177
UN	16405	.	ADP1-WT	2722179	2722179
UN	16406	.	ADP1-WT	2722181	2722201
UN	16407	.	ADP1-WT	2722205	2722205
UN	16408	.	ADP1-WT	2722211	2722211
UN	16409	.	ADP1-WT	2722234	2722234
UN	16410	.	ADP1-WT	2722237	2722237
UN	16411	.	ADP1-WT	2723302	2723302
UN	16412	.	ADP1-WT	2723478	2723478
UN	16413	.	ADP1-WT	2723484	2723484
UN	16414	.	ADP1-WT	2723503	2723505
UN	16415	.	ADP1-WT	2723510	2723512
UN	16416	.	ADP1-WT	2725604	2725604
UN	16417	.	ADP1-WT	2725611	2725611
UN	16418	.	ADP1-WT	2725646	2725646
UN	16419	.	ADP1-WT	2726335	2726335
UN	16420	.	ADP1-WT	2726337	2726337
UN	16421	.	ADP1-WT	2726339	2726343
UN	16422	.	ADP1-WT	2726346	2726349
UN	16423	.	ADP1-WT	2726455	2727722
UN	16424	.	ADP1-WT	2730943	2730944
UN	16425	.	ADP1-WT	2730946	2730946
UN	16426	.	ADP1-WT	2730966	2730966
UN	16427	.	ADP1-WT	2730972	2731094
UN	16428	.	ADP1-WT	2731096	2731109
UN	16429	.	ADP1-WT	2731111	2731112
UN	16430	.	ADP1-WT	2731114	2731123
UN	16431	.	ADP1-WT	2731129	2731129
UN	16432	.	ADP1-WT	2731143	2731143
UN	16433	.	ADP1-WT	2731163	2731163
UN	16434	.	ADP1-WT	2731238	2731254
UN	16435	.	ADP1-WT	2731256	2731261
UN	16436	.	ADP1-WT	2731268	2731268
UN	16437	.	ADP1-WT	2731691	2731694
UN	16438	.	ADP1-WT	2731699	2731715
UN	16439	.	ADP1-WT	2731721	2731721
UN	16440	.	ADP1-WT	2731723	2731723
UN	16441	.	ADP1-WT	2731773	2731774
UN	16442	.	ADP1-WT	2731784	2731784
UN	16443	.	ADP1-WT	2731990	2731990
UN	16444	.	ADP1-WT	2733438	2733441
UN	16445	.	ADP1-WT	2734405	2734405
UN	16446	.	ADP1-WT	2734516	2734516
UN	16447	.	ADP1-WT	2734521	2734521
UN	16448	.	ADP1-WT	2735621	2735621
UN	16449	.	ADP1-WT	2735633	2735633
UN	16450	.	ADP1-WT	2735635	2735640
UN	16451	.	ADP1-WT	2735643	2735649
UN	16452	.	ADP1-WT	2735651	2735651
UN	16453	.	ADP1-WT	2735655	2735655
UN	16454	.	ADP1-WT	2735658	2735658
UN	16455	.	ADP1-WT	2737276	2737276
UN	16456	.	ADP1-WT	2737314	2737314
UN	16457	.	ADP1-WT	2737318	2737318
UN	16458	.	ADP1-WT	2737320	2737320
UN	16459	.	ADP1-WT	2737344	2737345
UN	16460	.	ADP1-WT	2737354	2737354
UN	16461	.	ADP1-WT	2737363	2737364
UN	16462	.	ADP1-WT	2737376	2737382
UN	16463	.	ADP1-WT	2737385	2737385
UN	16464	.	ADP1-WT	2737388	2737393
UN	16465	.	ADP1-WT	2737395	2737400
UN	16466	.	ADP1-WT	2737407	2737408
UN	16467	.	ADP1-WT	2737411	2737421
UN	16468	.	ADP1-WT	2738372	2738372
UN	16469	.	ADP1-WT	2738390	2738391
UN	16470	.	ADP1-WT	2738744	2738744
UN	16471	.	ADP1-WT	2738747	2738748
UN	16472	.	ADP1-WT	2738753	2738753
UN	16473	.	ADP1-WT	2738761	2738770
UN	16474	.	ADP1-WT	2738777	2738780
UN	16475	.	ADP1-WT	2738786	2738786
UN	16476	.	ADP1-WT	2738926	2738926
UN	16477	.	ADP1-WT	2738929	2738942
UN	16478	.	ADP1-WT	2738945	2738945
UN	16479	.	ADP1-WT	2738948	2738953
UN	16480	.	ADP1-WT	2738955	2738955
UN	16481	.	ADP1-WT	2738959	2738984
UN	16482	.	ADP1-WT	2738986	2738986
UN	16483	.	ADP1-WT	2752000	2752003
UN	16484	.	ADP1-WT	2752011	2752011
UN	16485	.	ADP1-WT	2752015	2752015
UN	16486	.	ADP1-WT	2752027	2752027
UN	16487	.	ADP1-WT	2752029	2752029
UN	16488	.	ADP1-WT	2752693	2752693
UN	16489	.	ADP1-WT	2752696	2752696
UN	16490	.	ADP1-WT	2752702	2752702
UN	16491	.	ADP1-WT	2752704	2752704
UN	16492	.	ADP1-WT	2752707	2752707
UN	16493	.	ADP1-WT	2752710	2752710
UN	16494	.	ADP1-WT	2752928	2752928
UN	16495	.	ADP1-WT	2753207	2753208
UN	16496	.	ADP1-WT	2753250	2753250
UN	16497	.	ADP1-WT	2753252	2753252
UN	16498	.	ADP1-WT	2753254	2753254
UN	16499	.	ADP1-WT	2753260	2753260
UN	16500	.	ADP1-WT	2753271	2753273
UN	16501	.	ADP1-WT	2753275	2753275
UN	16502	.	ADP1-WT	2753279	2753280
UN	16503	.	ADP1-WT	2753506	2753506
UN	16504	.	ADP1-WT	2753508	2753508
UN	16505	.	ADP1-WT	2753511	2753511
UN	16506	.	ADP1-WT	2753514	2753514
UN	16507	.	ADP1-WT	2753517	2753517
UN	16508	.	ADP1-WT	2753522	2753522
UN	16509	.	ADP1-WT	2753525	2753525
UN	16510	.	ADP1-WT	2753530	2753530
UN	16511	.	ADP1-WT	2753532	2753532
UN	16512	.	ADP1-WT	2753537	2753538
UN	16513	.	ADP1-WT	2753549	2753549
UN	16514	.	ADP1-WT	2753553	2753557
UN	16515	.	ADP1-WT	2753560	2753560
UN	16516	.	ADP1-WT	2754745	2754745
UN	16517	.	ADP1-WT	2754748	2754760
UN	16518	.	ADP1-WT	2754762	2754763
UN	16519	.	ADP1-WT	2754765	2754771
UN	16520	.	ADP1-WT	2754776	2754779
UN	16521	.	ADP1-WT	2754781	2754781
UN	16522	.	ADP1-WT	2754783	2754800
UN	16523	.	ADP1-WT	2754802	2754802
UN	16524	.	ADP1-WT	2754808	2754809
UN	16525	.	ADP1-WT	2757435	2757435
UN	16526	.	ADP1-WT	2757437	2757439
UN	16527	.	ADP1-WT	2757441	2757442
UN	16528	.	ADP1-WT	2757802	2757802
UN	16529	.	ADP1-WT	2757808	2757808
UN	16530	.	ADP1-WT	2758301	2758318
UN	16531	.	ADP1-WT	2758330	2758330
UN	16532	.	ADP1-WT	2758632	2758632
UN	16533	.	ADP1-WT	2759891	2759921
UN	16534	.	ADP1-WT	2760359	2760359
UN	16535	.	ADP1-WT	2760377	2760377
UN	16536	.	ADP1-WT	2762240	2762264
UN	16537	.	ADP1-WT	2762266	2762266
UN	16538	.	ADP1-WT	2762268	2762268
UN	16539	.	ADP1-WT	2762270	2762271
UN	16540	.	ADP1-WT	2762505	2762508
UN	16541	.	ADP1-WT	2762511	2762511
UN	16542	.	ADP1-WT	2762529	2762530
UN	16543	.	ADP1-WT	2763829	2763830
UN	16544	.	ADP1-WT	2763833	2763835
UN	16545	.	ADP1-WT	2763837	2763837
UN	16546	.	ADP1-WT	2764857	2764857
UN	16547	.	ADP1-WT	2764869	2764869
UN	16548	.	ADP1-WT	2765913	2765913
UN	16549	.	ADP1-WT	2765915	2765916
UN	16550	.	ADP1-WT	2765918	2765930
UN	16551	.	ADP1-WT	2765932	2765934
UN	16552	.	ADP1-WT	2765937	2765937
UN	16553	.	ADP1-WT	2765942	2765942
UN	16554	.	ADP1-WT	2774379	2774379
UN	16555	.	ADP1-WT	2774973	2774973
UN	16556	.	ADP1-WT	2774985	2774985
UN	16557	.	ADP1-WT	2774989	2775002
UN	16558	.	ADP1-WT	2775004	2775030
UN	16559	.	ADP1-WT	2775032	2775034
UN	16560	.	ADP1-WT	2775038	2775039
UN	16561	.	ADP1-WT	2775248	2775248
UN	16562	.	ADP1-WT	2775251	2775251
UN	16563	.	ADP1-WT	2775256	2775281
UN	16564	.	ADP1-WT	2775283	2775285
UN	16565	.	ADP1-WT	2775288	2775295
UN	16566	.	ADP1-WT	2775297	2775297
UN	16567	.	ADP1-WT	2776170	2776175
UN	16568	.	ADP1-WT	2776177	2776177
UN	16569	.	ADP1-WT	2776180	2776183
UN	16570	.	ADP1-WT	2776188	2776190
UN	16571	.	ADP1-WT	2776193	2776201
UN	16572	.	ADP1-WT	2776204	2776204
UN	16573	.	ADP1-WT	2776206	2776220
UN	16574	.	ADP1-WT	2776222	2776235
UN	16575	.	ADP1-WT	2776237	2776237
UN	16576	.	ADP1-WT	2776243	2776243
UN	16577	.	ADP1-WT	2778378	2778390
UN	16578	.	ADP1-WT	2779782	2779784
UN	16579	.	ADP1-WT	2779787	2779787
UN	16580	.	ADP1-WT	2779791	2779791
UN	16581	.	ADP1-WT	2779793	2779811
UN	16582	.	ADP1-WT	2779814	2779814
UN	16583	.	ADP1-WT	2779821	2779821
UN	16584	.	ADP1-WT	2779823	2779826
UN	16585	.	ADP1-WT	2779976	2780013
UN	16586	.	ADP1-WT	2780046	2780046
UN	16587	.	ADP1-WT	2780051	2780051
UN	16588	.	ADP1-WT	2780054	2780054
UN	16589	.	ADP1-WT	2780057	2780057
UN	16590	.	ADP1-WT	2780061	2780061
UN	16591	.	ADP1-WT	2780065	2780065
UN	16592	.	ADP1-WT	2780297	2780297
UN	16593	.	ADP1-WT	2780302	2780302
UN	16594	.	ADP1-WT	2780304	2780304
UN	16595	.	ADP1-WT	2781929	2781929
UN	16596	.	ADP1-WT	2781931	2781931
UN	16597	.	ADP1-WT	2781973	2781973
UN	16598	.	ADP1-WT	2781983	2781983
UN	16599	.	ADP1-WT	2781987	2781987
UN	16600	.	ADP1-WT	2781991	2781992
UN	16601	.	ADP1-WT	2782004	2782004
UN	16602	.	ADP1-WT	2782007	2782007
UN	16603	.	ADP1-WT	2782012	2782012
UN	16604	.	ADP1-WT	2782017	2782017
UN	16605	.	ADP1-WT	2782021	2782025
UN	16606	.	ADP1-WT	2782028	2782028
UN	16607	.	ADP1-WT	2782032	2782032
UN	16608	.	ADP1-WT	2782034	2782038
UN	16609	.	ADP1-WT	2782041	2782041
UN	16610	.	ADP1-WT	2782043	2782043
UN	16611	.	ADP1-WT	2782047	2782047
UN	16612	.	ADP1-WT	2782057	2782057
UN	16613	.	ADP1-WT	2784031	2784031
UN	16614	.	ADP1-WT	2784033	2784039
UN	16615	.	ADP1-WT	2784041	2784041
UN	16616	.	ADP1-WT	2784048	2784053
UN	16617	.	ADP1-WT	2784828	2784830
UN	16618	.	ADP1-WT	2784832	2784861
UN	16619	.	ADP1-WT	2784863	2784863
UN	16620	.	ADP1-WT	2784895	2784895
UN	16621	.	ADP1-WT	2784897	2784897
UN	16622	.	ADP1-WT	2784899	2784899
UN	16623	.	ADP1-WT	2787188	2787188
UN	16624	.	ADP1-WT	2787195	2787195
UN	16625	.	ADP1-WT	2787197	2787197
UN	16626	.	ADP1-WT	2787199	2787238
UN	16627	.	ADP1-WT	2787243	2787246
UN	16628	.	ADP1-WT	2787248	2787264
UN	16629	.	ADP1-WT	2788731	2788731
UN	16630	.	ADP1-WT	2788733	2788734
UN	16631	.	ADP1-WT	2788737	2788741
UN	16632	.	ADP1-WT	2788752	2788752
UN	16633	.	ADP1-WT	2788913	2788915
UN	16634	.	ADP1-WT	2788917	2788917
UN	16635	.	ADP1-WT	2788919	2788919
UN	16636	.	ADP1-WT	2788921	2788921
UN	16637	.	ADP1-WT	2788924	2788924
UN	16638	.	ADP1-WT	2788947	2788947
UN	16639	.	ADP1-WT	2789381	2789385
UN	16640	.	ADP1-WT	2789387	2789390
UN	16641	.	ADP1-WT	2790698	2790698
UN	16642	.	ADP1-WT	2791510	2791517
UN	16643	.	ADP1-WT	2791520	2791520
UN	16644	.	ADP1-WT	2791534	2791534
UN	16645	.	ADP1-WT	2791540	2791540
UN	16646	.	ADP1-WT	2791548	2791549
UN	16647	.	ADP1-WT	2792029	2792033
UN	16648	.	ADP1-WT	2793674	2793679
UN	16649	.	ADP1-WT	2793681	2793682
UN	16650	.	ADP1-WT	2793684	2793688
UN	16651	.	ADP1-WT	2793918	2793919
UN	16652	.	ADP1-WT	2793921	2793922
UN	16653	.	ADP1-WT	2793924	2793926
UN	16654	.	ADP1-WT	2793928	2793930
UN	16655	.	ADP1-WT	2793933	2793933
UN	16656	.	ADP1-WT	2793935	2793939
UN	16657	.	ADP1-WT	2793942	2793942
UN	16658	.	ADP1-WT	2793944	2793954
UN	16659	.	ADP1-WT	2793956	2793959
UN	16660	.	ADP1-WT	2793974	2793974
UN	16661	.	ADP1-WT	2793976	2793976
UN	16662	.	ADP1-WT	2793978	2793981
UN	16663	.	ADP1-WT	2793986	2793989
UN	16664	.	ADP1-WT	2793991	2793994
UN	16665	.	ADP1-WT	2793996	2793997
UN	16666	.	ADP1-WT	2793999	2794005
UN	16667	.	ADP1-WT	2794019	2794019
UN	16668	.	ADP1-WT	2794021	2794033
UN	16669	.	ADP1-WT	2796274	2796274
UN	16670	.	ADP1-WT	2796276	2796276
UN	16671	.	ADP1-WT	2796896	2796896
UN	16672	.	ADP1-WT	2796949	2796949
UN	16673	.	ADP1-WT	2796971	2796971
UN	16674	.	ADP1-WT	2796978	2796978
UN	16675	.	ADP1-WT	2796985	2796985
UN	16676	.	ADP1-WT	2796987	2796987
UN	16677	.	ADP1-WT	2796989	2796990
UN	16678	.	ADP1-WT	2796992	2796993
UN	16679	.	ADP1-WT	2796996	2796997
UN	16680	.	ADP1-WT	2797002	2797002
UN	16681	.	ADP1-WT	2797004	2797004
UN	16682	.	ADP1-WT	2797012	2797012
UN	16683	.	ADP1-WT	2797015	2797015
UN	16684	.	ADP1-WT	2797017	2797019
UN	16685	.	ADP1-WT	2797021	2797021
UN	16686	.	ADP1-WT	2797023	2797023
UN	16687	.	ADP1-WT	2799321	2799322
UN	16688	.	ADP1-WT	2799327	2799328
UN	16689	.	ADP1-WT	2799330	2799333
UN	16690	.	ADP1-WT	2799336	2799336
UN	16691	.	ADP1-WT	2799338	2799339
UN	16692	.	ADP1-WT	2799344	2799344
UN	16693	.	ADP1-WT	2799346	2799346
UN	16694	.	ADP1-WT	2799350	2799351
UN	16695	.	ADP1-WT	2801029	2801066
UN	16696	.	ADP1-WT	2801957	2801957
UN	16697	.	ADP1-WT	2801962	2801963
UN	16698	.	ADP1-WT	2801966	2801966
UN	16699	.	ADP1-WT	2803619	2803619
UN	16700	.	ADP1-WT	2803630	2804789
UN	16701	.	ADP1-WT	2805841	2805841
UN	16702	.	ADP1-WT	2805843	2805843
UN	16703	.	ADP1-WT	2805845	2807046
UN	16704	.	ADP1-WT	2807053	2807053
UN	16705	.	ADP1-WT	2809235	2809237
UN	16706	.	ADP1-WT	2809244	2809244
UN	16707	.	ADP1-WT	2810702	2810702
UN	16708	.	ADP1-WT	2811628	2811628
UN	16709	.	ADP1-WT	2811630	2811630
UN	16710	.	ADP1-WT	2811650	2811660
UN	16711	.	ADP1-WT	2811663	2811665
UN	16712	.	ADP1-WT	2812126	2812126
UN	16713	.	ADP1-WT	2812334	2812381
UN	16714	.	ADP1-WT	2812383	2812385
UN	16715	.	ADP1-WT	2812387	2812389
UN	16716	.	ADP1-WT	2812566	2812566
UN	16717	.	ADP1-WT	2812569	2812569
UN	16718	.	ADP1-WT	2812573	2812644
UN	16719	.	ADP1-WT	2812646	2812647
UN	16720	.	ADP1-WT	2812650	2812653
UN	16721	.	ADP1-WT	2812655	2812656
UN	16722	.	ADP1-WT	2812658	2812659
UN	16723	.	ADP1-WT	2812661	2812661
UN	16724	.	ADP1-WT	2812664	2812664
UN	16725	.	ADP1-WT	2812673	2812673
UN	16726	.	ADP1-WT	2816456	2816468
UN	16727	.	ADP1-WT	2823012	2823012
UN	16728	.	ADP1-WT	2823045	2823045
UN	16729	.	ADP1-WT	2823081	2823082
UN	16730	.	ADP1-WT	2823117	2823117
UN	16731	.	ADP1-WT	2823131	2823140
UN	16732	.	ADP1-WT	2825754	2825754
UN	16733	.	ADP1-WT	2825757	2825761
UN	16734	.	ADP1-WT	2826153	2826153
UN	16735	.	ADP1-WT	2826159	2826159
UN	16736	.	ADP1-WT	2826162	2826188
UN	16737	.	ADP1-WT	2826190	2826191
UN	16738	.	ADP1-WT	2826226	2826250
UN	16739	.	ADP1-WT	2828832	2828832
UN	16740	.	ADP1-WT	2829200	2829200
UN	16741	.	ADP1-WT	2829218	2829218
UN	16742	.	ADP1-WT	2831556	2831563
UN	16743	.	ADP1-WT	2831594	2831594
UN	16744	.	ADP1-WT	2831600	2831600
UN	16745	.	ADP1-WT	2831602	2831610
UN	16746	.	ADP1-WT	2831615	2831615
UN	16747	.	ADP1-WT	2831626	2831627
UN	16748	.	ADP1-WT	2831629	2831630
UN	16749	.	ADP1-WT	2831713	2831715
UN	16750	.	ADP1-WT	2831717	2831721
UN	16751	.	ADP1-WT	2831723	2831830
UN	16752	.	ADP1-WT	2831832	2831832
UN	16753	.	ADP1-WT	2831834	2831860
UN	16754	.	ADP1-WT	2831862	2831883
UN	16755	.	ADP1-WT	2831888	2831890
UN	16756	.	ADP1-WT	2832093	2832161
UN	16757	.	ADP1-WT	2832165	2832165
UN	16758	.	ADP1-WT	2832168	2832168
UN	16759	.	ADP1-WT	2832170	2832170
UN	16760	.	ADP1-WT	2832173	2832173
UN	16761	.	ADP1-WT	2832176	2832176
UN	16762	.	ADP1-WT	2832178	2832181
UN	16763	.	ADP1-WT	2832184	2832184
UN	16764	.	ADP1-WT	2832824	2832824
UN	16765	.	ADP1-WT	2832827	2832831
UN	16766	.	ADP1-WT	2832838	2832839
UN	16767	.	ADP1-WT	2832842	2832842
UN	16768	.	ADP1-WT	2833978	2833981
UN	16769	.	ADP1-WT	2833984	2833991
UN	16770	.	ADP1-WT	2833993	2833993
UN	16771	.	ADP1-WT	2834231	2834231
UN	16772	.	ADP1-WT	2835037	2835040
UN	16773	.	ADP1-WT	2835042	2835042
UN	16774	.	ADP1-WT	2835045	2835045
UN	16775	.	ADP1-WT	2835047	2835053
UN	16776	.	ADP1-WT	2836100	2836101
UN	16777	.	ADP1-WT	2836105	2836106
UN	16778	.	ADP1-WT	2836110	2836116
UN	16779	.	ADP1-WT	2836118	2836119
UN	16780	.	ADP1-WT	2836122	2836122
UN	16781	.	ADP1-WT	2836130	2836143
UN	16782	.	ADP1-WT	2836145	2836149
UN	16783	.	ADP1-WT	2836151	2836151
UN	16784	.	ADP1-WT	2836154	2836154
UN	16785	.	ADP1-WT	2836159	2836159
UN	16786	.	ADP1-WT	2839506	2839518
UN	16787	.	ADP1-WT	2839520	2839520
UN	16788	.	ADP1-WT	2839532	2839532
UN	16789	.	ADP1-WT	2839547	2839547
UN	16790	.	ADP1-WT	2839553	2839553
UN	16791	.	ADP1-WT	2839994	2839999
UN	16792	.	ADP1-WT	2840006	2840006
UN	16793	.	ADP1-WT	2840010	2840011
UN	16794	.	ADP1-WT	2843549	2843550
UN	16795	.	ADP1-WT	2843557	2843558
UN	16796	.	ADP1-WT	2843560	2843571
UN	16797	.	ADP1-WT	2843573	2843573
UN	16798	.	ADP1-WT	2843585	2843585
UN	16799	.	ADP1-WT	2843587	2843609
UN	16800	.	ADP1-WT	2843632	2843632
UN	16801	.	ADP1-WT	2844178	2844178
UN	16802	.	ADP1-WT	2845512	2845512
UN	16803	.	ADP1-WT	2846049	2846049
UN	16804	.	ADP1-WT	2846051	2846056
UN	16805	.	ADP1-WT	2846058	2846058
UN	16806	.	ADP1-WT	2846069	2846069
UN	16807	.	ADP1-WT	2846079	2846079
UN	16808	.	ADP1-WT	2847450	2847450
UN	16809	.	ADP1-WT	2847454	2847454
UN	16810	.	ADP1-WT	2847461	2847461
UN	16811	.	ADP1-WT	2847466	2847466
UN	16812	.	ADP1-WT	2847475	2847491
UN	16813	.	ADP1-WT	2847849	2847861
UN	16814	.	ADP1-WT	2847864	2847864
UN	16815	.	ADP1-WT	2847871	2847871
UN	16816	.	ADP1-WT	2847873	2847873
UN	16817	.	ADP1-WT	2848040	2848045
UN	16818	.	ADP1-WT	2848049	2848049
UN	16819	.	ADP1-WT	2848244	2848257
UN	16820	.	ADP1-WT	2848273	2848273
UN	16821	.	ADP1-WT	2851019	2851019
UN	16822	.	ADP1-WT	2851065	2851065
UN	16823	.	ADP1-WT	2851085	2851085
UN	16824	.	ADP1-WT	2851093	2851093
UN	16825	.	ADP1-WT	2851114	2851115
UN	16826	.	ADP1-WT	2851118	2851119
UN	16827	.	ADP1-WT	2854787	2854787
UN	16828	.	ADP1-WT	2858745	2858745
UN	16829	.	ADP1-WT	2858749	2858749
UN	16830	.	ADP1-WT	2858752	2858754
UN	16831	.	ADP1-WT	2858756	2858756
UN	16832	.	ADP1-WT	2858764	2858765
UN	16833	.	ADP1-WT	2858768	2858768
UN	16834	.	ADP1-WT	2859316	2859316
UN	16835	.	ADP1-WT	2859322	2859323
UN	16836	.	ADP1-WT	2859365	2859365
UN	16837	.	ADP1-WT	2859402	2859405
UN	16838	.	ADP1-WT	2859407	2859407
UN	16839	.	ADP1-WT	2859411	2859411
UN	16840	.	ADP1-WT	2859416	2859421
UN	16841	.	ADP1-WT	2859427	2859427
UN	16842	.	ADP1-WT	2859446	2859446
UN	16843	.	ADP1-WT	2859451	2859451
UN	16844	.	ADP1-WT	2859470	2859470
UN	16845	.	ADP1-WT	2859473	2859473
UN	16846	.	ADP1-WT	2859479	2859479
UN	16847	.	ADP1-WT	2859488	2859489
UN	16848	.	ADP1-WT	2859491	2859510
UN	16849	.	ADP1-WT	2860844	2860844
UN	16850	.	ADP1-WT	2864277	2864277
UN	16851	.	ADP1-WT	2864772	2864772
UN	16852	.	ADP1-WT	2864783	2864783
UN	16853	.	ADP1-WT	2868856	2868857
UN	16854	.	ADP1-WT	2869433	2869481
UN	16855	.	ADP1-WT	2869483	2869483
UN	16856	.	ADP1-WT	2869485	2869486
UN	16857	.	ADP1-WT	2869488	2869489
UN	16858	.	ADP1-WT	2869493	2869505
UN	16859	.	ADP1-WT	2874564	2874567
UN	16860	.	ADP1-WT	2874569	2874570
UN	16861	.	ADP1-WT	2874572	2874589
UN	16862	.	ADP1-WT	2874591	2874592
UN	16863	.	ADP1-WT	2874594	2874601
UN	16864	.	ADP1-WT	2874603	2874603
UN	16865	.	ADP1-WT	2874605	2874605
UN	16866	.	ADP1-WT	2876322	2876322
UN	16867	.	ADP1-WT	2878165	2878165
UN	16868	.	ADP1-WT	2878168	2878168
UN	16869	.	ADP1-WT	2878173	2878190
UN	16870	.	ADP1-WT	2878192	2878192
UN	16871	.	ADP1-WT	2883307	2883307
UN	16872	.	ADP1-WT	2883319	2883400
UN	16873	.	ADP1-WT	2883740	2883740
UN	16874	.	ADP1-WT	2883742	2883743
UN	16875	.	ADP1-WT	2883745	2883751
UN	16876	.	ADP1-WT	2883756	2883759
UN	16877	.	ADP1-WT	2883761	2883762
UN	16878	.	ADP1-WT	2883764	2883766
UN	16879	.	ADP1-WT	2883768	2883770
UN	16880	.	ADP1-WT	2885848	2885877
UN	16881	.	ADP1-WT	2885879	2885926
UN	16882	.	ADP1-WT	2885933	2885933
UN	16883	.	ADP1-WT	2885936	2885936
UN	16884	.	ADP1-WT	2885938	2885940
UN	16885	.	ADP1-WT	2885945	2885946
UN	16886	.	ADP1-WT	2885950	2885950
UN	16887	.	ADP1-WT	2886435	2886435
UN	16888	.	ADP1-WT	2886439	2886440
UN	16889	.	ADP1-WT	2886442	2886443
UN	16890	.	ADP1-WT	2886445	2886445
UN	16891	.	ADP1-WT	2888489	2888489
UN	16892	.	ADP1-WT	2888504	2888504
UN	16893	.	ADP1-WT	2888545	2888545
UN	16894	.	ADP1-WT	2888550	2888550
UN	16895	.	ADP1-WT	2888552	2888555
UN	16896	.	ADP1-WT	2888557	2888558
UN	16897	.	ADP1-WT	2888560	2888561
UN	16898	.	ADP1-WT	2888563	2888568
UN	16899	.	ADP1-WT	2888570	2888570
UN	16900	.	ADP1-WT	2889180	2889182
UN	16901	.	ADP1-WT	2889184	2889185
UN	16902	.	ADP1-WT	2889188	2889198
UN	16903	.	ADP1-WT	2889290	2889290
UN	16904	.	ADP1-WT	2889292	2889292
UN	16905	.	ADP1-WT	2889569	2889569
UN	16906	.	ADP1-WT	2891743	2891743
UN	16907	.	ADP1-WT	2891756	2891756
UN	16908	.	ADP1-WT	2891760	2891762
UN	16909	.	ADP1-WT	2891768	2891768
UN	16910	.	ADP1-WT	2891770	2891770
UN	16911	.	ADP1-WT	2891772	2891811
UN	16912	.	ADP1-WT	2891813	2891813
UN	16913	.	ADP1-WT	2891815	2891850
UN	16914	.	ADP1-WT	2891854	2891855
UN	16915	.	ADP1-WT	2892328	2892328
UN	16916	.	ADP1-WT	2892349	2892368
UN	16917	.	ADP1-WT	2892370	2892372
UN	16918	.	ADP1-WT	2892375	2892383
UN	16919	.	ADP1-WT	2892791	2892791
UN	16920	.	ADP1-WT	2892798	2892800
UN	16921	.	ADP1-WT	2892817	2892826
UN	16922	.	ADP1-WT	2894305	2894305
UN	16923	.	ADP1-WT	2894307	2894307
UN	16924	.	ADP1-WT	2894310	2894310
UN	16925	.	ADP1-WT	2895162	2895164
UN	16926	.	ADP1-WT	2895166	2895168
UN	16927	.	ADP1-WT	2895170	2895170
UN	16928	.	ADP1-WT	2897878	2897878
UN	16929	.	ADP1-WT	2897890	2897890
UN	16930	.	ADP1-WT	2898823	2898831
UN	16931	.	ADP1-WT	2898833	2898834
UN	16932	.	ADP1-WT	2898836	2898840
UN	16933	.	ADP1-WT	2898844	2898844
UN	16934	.	ADP1-WT	2898849	2898856
UN	16935	.	ADP1-WT	2898858	2898878
UN	16936	.	ADP1-WT	2898885	2898887
UN	16937	.	ADP1-WT	2898900	2898900
UN	16938	.	ADP1-WT	2898902	2898902
UN	16939	.	ADP1-WT	2898906	2898911
UN	16940	.	ADP1-WT	2898913	2898913
UN	16941	.	ADP1-WT	2898931	2898937
UN	16942	.	ADP1-WT	2898944	2898945
UN	16943	.	ADP1-WT	2898947	2898954
UN	16944	.	ADP1-WT	2898956	2898956
UN	16945	.	ADP1-WT	2901728	2901730
UN	16946	.	ADP1-WT	2901732	2901735
UN	16947	.	ADP1-WT	2902565	2902565
UN	16948	.	ADP1-WT	2902572	2902572
UN	16949	.	ADP1-WT	2902575	2902575
UN	16950	.	ADP1-WT	2902577	2902625
UN	16951	.	ADP1-WT	2903355	2903356
UN	16952	.	ADP1-WT	2903361	2903363
UN	16953	.	ADP1-WT	2903366	2903366
UN	16954	.	ADP1-WT	2903369	2903371
UN	16955	.	ADP1-WT	2903374	2903375
UN	16956	.	ADP1-WT	2903377	2903377
UN	16957	.	ADP1-WT	2905093	2905093
UN	16958	.	ADP1-WT	2905108	2905111
UN	16959	.	ADP1-WT	2905113	2905120
UN	16960	.	ADP1-WT	2905122	2905180
UN	16961	.	ADP1-WT	2909646	2909646
UN	16962	.	ADP1-WT	2909662	2909663
UN	16963	.	ADP1-WT	2909665	2909665
UN	16964	.	ADP1-WT	2909847	2909973
UN	16965	.	ADP1-WT	2909975	2909976
UN	16966	.	ADP1-WT	2909978	2909979
UN	16967	.	ADP1-WT	2909982	2909983
UN	16968	.	ADP1-WT	2909986	2909986
UN	16969	.	ADP1-WT	2910025	2910029
UN	16970	.	ADP1-WT	2911784	2911784
UN	16971	.	ADP1-WT	2911792	2911792
UN	16972	.	ADP1-WT	2911794	2911795
UN	16973	.	ADP1-WT	2911797	2911798
UN	16974	.	ADP1-WT	2911800	2911801
UN	16975	.	ADP1-WT	2911820	2911822
UN	16976	.	ADP1-WT	2911833	2911833
UN	16977	.	ADP1-WT	2911835	2911837
UN	16978	.	ADP1-WT	2912990	2912990
UN	16979	.	ADP1-WT	2912992	2912992
UN	16980	.	ADP1-WT	2912996	2912997
UN	16981	.	ADP1-WT	2913003	2913003
UN	16982	.	ADP1-WT	2913009	2913009
UN	16983	.	ADP1-WT	2913014	2913014
UN	16984	.	ADP1-WT	2913016	2913016
UN	16985	.	ADP1-WT	2913019	2913019
UN	16986	.	ADP1-WT	2913027	2913027
UN	16987	.	ADP1-WT	2913029	2913030
UN	16988	.	ADP1-WT	2913548	2913548
UN	16989	.	ADP1-WT	2915996	2915997
UN	16990	.	ADP1-WT	2916016	2916016
UN	16991	.	ADP1-WT	2916022	2916022
UN	16992	.	ADP1-WT	2916025	2916026
UN	16993	.	ADP1-WT	2916028	2916028
UN	16994	.	ADP1-WT	2916030	2916031
UN	16995	.	ADP1-WT	2916682	2916682
UN	16996	.	ADP1-WT	2916684	2916684
UN	16997	.	ADP1-WT	2916687	2916687
UN	16998	.	ADP1-WT	2916689	2916692
UN	16999	.	ADP1-WT	2916694	2916694
UN	17000	.	ADP1-WT	2916698	2916699
UN	17001	.	ADP1-WT	2916702	2916702
UN	17002	.	ADP1-WT	2916716	2916717
UN	17003	.	ADP1-WT	2916721	2916726
UN	17004	.	ADP1-WT	2916741	2916741
UN	17005	.	ADP1-WT	2916997	2917001
UN	17006	.	ADP1-WT	2917006	2917038
UN	17007	.	ADP1-WT	2917040	2917045
UN	17008	.	ADP1-WT	2917048	2917048
UN	17009	.	ADP1-WT	2917050	2917050
UN	17010	.	ADP1-WT	2922264	2922264
UN	17011	.	ADP1-WT	2922416	2922420
UN	17012	.	ADP1-WT	2922422	2922431
UN	17013	.	ADP1-WT	2922433	2922433
UN	17014	.	ADP1-WT	2922435	2922454
UN	17015	.	ADP1-WT	2922456	2922457
UN	17016	.	ADP1-WT	2922460	2922466
UN	17017	.	ADP1-WT	2922468	2922472
UN	17018	.	ADP1-WT	2922477	2922477
UN	17019	.	ADP1-WT	2922480	2922489
UN	17020	.	ADP1-WT	2922519	2922537
UN	17021	.	ADP1-WT	2925294	2925297
UN	17022	.	ADP1-WT	2925300	2925308
UN	17023	.	ADP1-WT	2925696	2925699
UN	17024	.	ADP1-WT	2925701	2925703
UN	17025	.	ADP1-WT	2925706	2925706
UN	17026	.	ADP1-WT	2925708	2925848
UN	17027	.	ADP1-WT	2925855	2925855
UN	17028	.	ADP1-WT	2925857	2925857
UN	17029	.	ADP1-WT	2927455	2927460
UN	17030	.	ADP1-WT	2927690	2927690
UN	17031	.	ADP1-WT	2928052	2928053
UN	17032	.	ADP1-WT	2928056	2928056
UN	17033	.	ADP1-WT	2928061	2928061
UN	17034	.	ADP1-WT	2928064	2928064
UN	17035	.	ADP1-WT	2928088	2928088
UN	17036	.	ADP1-WT	2928090	2928091
UN	17037	.	ADP1-WT	2929050	2929052
UN	17038	.	ADP1-WT	2929058	2929076
UN	17039	.	ADP1-WT	2929283	2929283
UN	17040	.	ADP1-WT	2929314	2929314
UN	17041	.	ADP1-WT	2929316	2929317
UN	17042	.	ADP1-WT	2929319	2929319
UN	17043	.	ADP1-WT	2929321	2929321
UN	17044	.	ADP1-WT	2930857	2930858
UN	17045	.	ADP1-WT	2930861	2930862
UN	17046	.	ADP1-WT	2930866	2930868
UN	17047	.	ADP1-WT	2930880	2930880
UN	17048	.	ADP1-WT	2930883	2930939
UN	17049	.	ADP1-WT	2930952	2930952
UN	17050	.	ADP1-WT	2931968	2931970
UN	17051	.	ADP1-WT	2934037	2934037
UN	17052	.	ADP1-WT	2935772	2935772
UN	17053	.	ADP1-WT	2935778	2935778
UN	17054	.	ADP1-WT	2935794	2935794
UN	17055	.	ADP1-WT	2935812	2935812
UN	17056	.	ADP1-WT	2935814	2935814
UN	17057	.	ADP1-WT	2935835	2935838
UN	17058	.	ADP1-WT	2935840	2935845
UN	17059	.	ADP1-WT	2937763	2937764
UN	17060	.	ADP1-WT	2937767	2937767
UN	17061	.	ADP1-WT	2937770	2937771
UN	17062	.	ADP1-WT	2938534	2938537
UN	17063	.	ADP1-WT	2938539	2938540
UN	17064	.	ADP1-WT	2938542	2938542
UN	17065	.	ADP1-WT	2938544	2938544
UN	17066	.	ADP1-WT	2938611	2938611
UN	17067	.	ADP1-WT	2938616	2938619
UN	17068	.	ADP1-WT	2938622	2938625
UN	17069	.	ADP1-WT	2938627	2938632
UN	17070	.	ADP1-WT	2941481	2941481
UN	17071	.	ADP1-WT	2941490	2941494
UN	17072	.	ADP1-WT	2941496	2941512
UN	17073	.	ADP1-WT	2941514	2941516
UN	17074	.	ADP1-WT	2941859	2941886
UN	17075	.	ADP1-WT	2943263	2943281
UN	17076	.	ADP1-WT	2943285	2943287
UN	17077	.	ADP1-WT	2943292	2943292
UN	17078	.	ADP1-WT	2943296	2943296
UN	17079	.	ADP1-WT	2943298	2943298
UN	17080	.	ADP1-WT	2943302	2943302
UN	17081	.	ADP1-WT	2943304	2943305
UN	17082	.	ADP1-WT	2943307	2943308
UN	17083	.	ADP1-WT	2943314	2943314
UN	17084	.	ADP1-WT	2943334	2943334
UN	17085	.	ADP1-WT	2944186	2949809
UN	17086	.	ADP1-WT	2950630	2950630
UN	17087	.	ADP1-WT	2950645	2950645
UN	17088	.	ADP1-WT	2950647	2950647
UN	17089	.	ADP1-WT	2950652	2950653
UN	17090	.	ADP1-WT	2950656	2950657
UN	17091	.	ADP1-WT	2950809	2950809
UN	17092	.	ADP1-WT	2950811	2951023
UN	17093	.	ADP1-WT	2951025	2951026
UN	17094	.	ADP1-WT	2951028	2951028
UN	17095	.	ADP1-WT	2951031	2951034
UN	17096	.	ADP1-WT	2951037	2951037
UN	17097	.	ADP1-WT	2951039	2951040
UN	17098	.	ADP1-WT	2951046	2951046
UN	17099	.	ADP1-WT	2951049	2951049
UN	17100	.	ADP1-WT	2951051	2951052
UN	17101	.	ADP1-WT	2951054	2951056
UN	17102	.	ADP1-WT	2951059	2951059
UN	17103	.	ADP1-WT	2952482	2952482
UN	17104	.	ADP1-WT	2952492	2952493
UN	17105	.	ADP1-WT	2956078	2956079
UN	17106	.	ADP1-WT	2956081	2956082
UN	17107	.	ADP1-WT	2956084	2956084
UN	17108	.	ADP1-WT	2956086	2956086
UN	17109	.	ADP1-WT	2956088	2956092
UN	17110	.	ADP1-WT	2956112	2956113
UN	17111	.	ADP1-WT	2956115	2956118
UN	17112	.	ADP1-WT	2956123	2956123
UN	17113	.	ADP1-WT	2956125	2956127
UN	17114	.	ADP1-WT	2956140	2956141
UN	17115	.	ADP1-WT	2956153	2956153
UN	17116	.	ADP1-WT	2956167	2956167
UN	17117	.	ADP1-WT	2956187	2956190
UN	17118	.	ADP1-WT	2957293	2957293
UN	17119	.	ADP1-WT	2957295	2957295
UN	17120	.	ADP1-WT	2957297	2957297
UN	17121	.	ADP1-WT	2957305	2957305
UN	17122	.	ADP1-WT	2957311	2957311
UN	17123	.	ADP1-WT	2957315	2957315
UN	17124	.	ADP1-WT	2957319	2957319
UN	17125	.	ADP1-WT	2958241	2958241
UN	17126	.	ADP1-WT	2958278	2958278
UN	17127	.	ADP1-WT	2958284	2958285
UN	17128	.	ADP1-WT	2958287	2958289
UN	17129	.	ADP1-WT	2958311	2958311
UN	17130	.	ADP1-WT	2959086	2959087
UN	17131	.	ADP1-WT	2959089	2959090
UN	17132	.	ADP1-WT	2959092	2959092
UN	17133	.	ADP1-WT	2959094	2959106
UN	17134	.	ADP1-WT	2959113	2959113
UN	17135	.	ADP1-WT	2959116	2959121
UN	17136	.	ADP1-WT	2959125	2959125
UN	17137	.	ADP1-WT	2959127	2959128
UN	17138	.	ADP1-WT	2959133	2959133
UN	17139	.	ADP1-WT	2959172	2959172
UN	17140	.	ADP1-WT	2959399	2959399
UN	17141	.	ADP1-WT	2959418	2959420
UN	17142	.	ADP1-WT	2959422	2959449
UN	17143	.	ADP1-WT	2959451	2959451
UN	17144	.	ADP1-WT	2959453	2959456
UN	17145	.	ADP1-WT	2959930	2959930
UN	17146	.	ADP1-WT	2959942	2959950
UN	17147	.	ADP1-WT	2959953	2959955
UN	17148	.	ADP1-WT	2959957	2959957
UN	17149	.	ADP1-WT	2959959	2959959
UN	17150	.	ADP1-WT	2964064	2964064
UN	17151	.	ADP1-WT	2965586	2965586
UN	17152	.	ADP1-WT	2967404	2967404
UN	17153	.	ADP1-WT	2967406	2967410
UN	17154	.	ADP1-WT	2967423	2967425
UN	17155	.	ADP1-WT	2967448	2967448
UN	17156	.	ADP1-WT	2967450	2967451
UN	17157	.	ADP1-WT	2967453	2967459
UN	17158	.	ADP1-WT	2967465	2967465
UN	17159	.	ADP1-WT	2967467	2967467
UN	17160	.	ADP1-WT	2968352	2968352
UN	17161	.	ADP1-WT	2968356	2968357
UN	17162	.	ADP1-WT	2968359	2968361
UN	17163	.	ADP1-WT	2968363	2968395
UN	17164	.	ADP1-WT	2968397	2968400
UN	17165	.	ADP1-WT	2968402	2968403
UN	17166	.	ADP1-WT	2968406	2968406
UN	17167	.	ADP1-WT	2968408	2968408
UN	17168	.	ADP1-WT	2968410	2968411
UN	17169	.	ADP1-WT	2968415	2968420
UN	17170	.	ADP1-WT	2968424	2968424
UN	17171	.	ADP1-WT	2968429	2968429
UN	17172	.	ADP1-WT	2968431	2968432
UN	17173	.	ADP1-WT	2968817	2968817
UN	17174	.	ADP1-WT	2968823	2968832
UN	17175	.	ADP1-WT	2969065	2969066
UN	17176	.	ADP1-WT	2969069	2969071
UN	17177	.	ADP1-WT	2969073	2969075
UN	17178	.	ADP1-WT	2969077	2969078
UN	17179	.	ADP1-WT	2969145	2969145
UN	17180	.	ADP1-WT	2970166	2970166
UN	17181	.	ADP1-WT	2970221	2970221
UN	17182	.	ADP1-WT	2970228	2970228
UN	17183	.	ADP1-WT	2970233	2970233
UN	17184	.	ADP1-WT	2970242	2970242
UN	17185	.	ADP1-WT	2970245	2970248
UN	17186	.	ADP1-WT	2970250	2970257
UN	17187	.	ADP1-WT	2970261	2970273
UN	17188	.	ADP1-WT	2970275	2970318
UN	17189	.	ADP1-WT	2971035	2971035
UN	17190	.	ADP1-WT	2971038	2971038
UN	17191	.	ADP1-WT	2972028	2972028
UN	17192	.	ADP1-WT	2972034	2972034
UN	17193	.	ADP1-WT	2972036	2972041
UN	17194	.	ADP1-WT	2972043	2972043
UN	17195	.	ADP1-WT	2972046	2972047
UN	17196	.	ADP1-WT	2972049	2972049
UN	17197	.	ADP1-WT	2972051	2972055
UN	17198	.	ADP1-WT	2972057	2972058
UN	17199	.	ADP1-WT	2972060	2972064
UN	17200	.	ADP1-WT	2972066	2972067
UN	17201	.	ADP1-WT	2972069	2972129
UN	17202	.	ADP1-WT	2972166	2972166
UN	17203	.	ADP1-WT	2975757	2975767
UN	17204	.	ADP1-WT	2975769	2975787
UN	17205	.	ADP1-WT	2975851	2975852
UN	17206	.	ADP1-WT	2975858	2975860
UN	17207	.	ADP1-WT	2975862	2975862
UN	17208	.	ADP1-WT	2975865	2975901
UN	17209	.	ADP1-WT	2975903	2975906
UN	17210	.	ADP1-WT	2975908	2975911
UN	17211	.	ADP1-WT	2975913	2975924
UN	17212	.	ADP1-WT	2975926	2975926
UN	17213	.	ADP1-WT	2975928	2976002
UN	17214	.	ADP1-WT	2976007	2976007
UN	17215	.	ADP1-WT	2976009	2976036
UN	17216	.	ADP1-WT	2976040	2976040
UN	17217	.	ADP1-WT	2976042	2976043
UN	17218	.	ADP1-WT	2976267	2976286
UN	17219	.	ADP1-WT	2976289	2976334
UN	17220	.	ADP1-WT	2976336	2976336
UN	17221	.	ADP1-WT	2976342	2976345
UN	17222	.	ADP1-WT	2976350	2976360
UN	17223	.	ADP1-WT	2976362	2976363
UN	17224	.	ADP1-WT	2976365	2976366
UN	17225	.	ADP1-WT	2976369	2976369
UN	17226	.	ADP1-WT	2976372	2976372
UN	17227	.	ADP1-WT	2976377	2976381
UN	17228	.	ADP1-WT	2976383	2976383
UN	17229	.	ADP1-WT	2976386	2976386
UN	17230	.	ADP1-WT	2976390	2976390
UN	17231	.	ADP1-WT	2976393	2976393
UN	17232	.	ADP1-WT	2976399	2976399
UN	17233	.	ADP1-WT	2976404	2976404
UN	17234	.	ADP1-WT	2976406	2976407
UN	17235	.	ADP1-WT	2976417	2976417
UN	17236	.	ADP1-WT	2976422	2976423
UN	17237	.	ADP1-WT	2976425	2976425
UN	17238	.	ADP1-WT	2976430	2976430
UN	17239	.	ADP1-WT	2976432	2976432
UN	17240	.	ADP1-WT	2976446	2976447
UN	17241	.	ADP1-WT	2976613	2976613
UN	17242	.	ADP1-WT	2976887	2976888
UN	17243	.	ADP1-WT	2976890	2976891
UN	17244	.	ADP1-WT	2976893	2976894
UN	17245	.	ADP1-WT	2976897	2976897
UN	17246	.	ADP1-WT	2976907	2976908
UN	17247	.	ADP1-WT	2976912	2976916
UN	17248	.	ADP1-WT	2976918	2976918
UN	17249	.	ADP1-WT	2976921	2976921
UN	17250	.	ADP1-WT	2977434	2977434
UN	17251	.	ADP1-WT	2977444	2977444
UN	17252	.	ADP1-WT	2977446	2977512
UN	17253	.	ADP1-WT	2977517	2977519
UN	17254	.	ADP1-WT	2979017	2979017
UN	17255	.	ADP1-WT	2979024	2979024
UN	17256	.	ADP1-WT	2979027	2979027
UN	17257	.	ADP1-WT	2979035	2979036
UN	17258	.	ADP1-WT	2979038	2979038
UN	17259	.	ADP1-WT	2979040	2979041
UN	17260	.	ADP1-WT	2979043	2979043
UN	17261	.	ADP1-WT	2979047	2979052
UN	17262	.	ADP1-WT	2979054	2979054
UN	17263	.	ADP1-WT	2980432	2980433
UN	17264	.	ADP1-WT	2980438	2980441
UN	17265	.	ADP1-WT	2980443	2980445
UN	17266	.	ADP1-WT	2980970	2980970
UN	17267	.	ADP1-WT	2981007	2981019
UN	17268	.	ADP1-WT	2981149	2981149
UN	17269	.	ADP1-WT	2981173	2981173
UN	17270	.	ADP1-WT	2981176	2981178
UN	17271	.	ADP1-WT	2981182	2981182
UN	17272	.	ADP1-WT	2981208	2981208
UN	17273	.	ADP1-WT	2981210	2981210
UN	17274	.	ADP1-WT	2981216	2981216
UN	17275	.	ADP1-WT	2981219	2981219
UN	17276	.	ADP1-WT	2983466	2983466
UN	17277	.	ADP1-WT	2983469	2983497
UN	17278	.	ADP1-WT	2984124	2984128
UN	17279	.	ADP1-WT	2984557	2984557
UN	17280	.	ADP1-WT	2986599	2986599
UN	17281	.	ADP1-WT	2986604	2986646
UN	17282	.	ADP1-WT	2986687	2986714
UN	17283	.	ADP1-WT	2986716	2986717
UN	17284	.	ADP1-WT	2986745	2986745
UN	17285	.	ADP1-WT	2988476	2988477
UN	17286	.	ADP1-WT	2988481	2988482
UN	17287	.	ADP1-WT	2988484	2988484
UN	17288	.	ADP1-WT	2988489	2988489
UN	17289	.	ADP1-WT	2988492	2988492
UN	17290	.	ADP1-WT	2988494	2988494
UN	17291	.	ADP1-WT	2988496	2988496
UN	17292	.	ADP1-WT	2991079	2991080
UN	17293	.	ADP1-WT	2991083	2991084
UN	17294	.	ADP1-WT	2991091	2991091
UN	17295	.	ADP1-WT	2991094	2991096
UN	17296	.	ADP1-WT	2991099	2991101
UN	17297	.	ADP1-WT	2991178	2991178
UN	17298	.	ADP1-WT	2992111	2992115
UN	17299	.	ADP1-WT	2994248	2994253
UN	17300	.	ADP1-WT	2994256	2994293
UN	17301	.	ADP1-WT	2994295	2994295
UN	17302	.	ADP1-WT	2994298	2994298
UN	17303	.	ADP1-WT	2994658	2994658
UN	17304	.	ADP1-WT	2994672	2994730
UN	17305	.	ADP1-WT	2994733	2994736
UN	17306	.	ADP1-WT	2994738	2994744
UN	17307	.	ADP1-WT	2995970	2995970
UN	17308	.	ADP1-WT	2995972	2995977
UN	17309	.	ADP1-WT	2996157	2996165
UN	17310	.	ADP1-WT	2996167	2996174
UN	17311	.	ADP1-WT	2996176	2996179
UN	17312	.	ADP1-WT	2996187	2996187
UN	17313	.	ADP1-WT	2996189	2996191
UN	17314	.	ADP1-WT	2996383	2996384
UN	17315	.	ADP1-WT	2997365	2997365
UN	17316	.	ADP1-WT	2998730	2998742
UN	17317	.	ADP1-WT	2999279	2999281
UN	17318	.	ADP1-WT	2999299	2999300
UN	17319	.	ADP1-WT	2999306	2999308
UN	17320	.	ADP1-WT	2999312	2999312
UN	17321	.	ADP1-WT	3000151	3000151
UN	17322	.	ADP1-WT	3002478	3002479
UN	17323	.	ADP1-WT	3002481	3002481
UN	17324	.	ADP1-WT	3002483	3002484
UN	17325	.	ADP1-WT	3002487	3002487
UN	17326	.	ADP1-WT	3002489	3002496
UN	17327	.	ADP1-WT	3004880	3004880
UN	17328	.	ADP1-WT	3004884	3004884
UN	17329	.	ADP1-WT	3004886	3004897
UN	17330	.	ADP1-WT	3004909	3004909
UN	17331	.	ADP1-WT	3004918	3004918
UN	17332	.	ADP1-WT	3005214	3005214
UN	17333	.	ADP1-WT	3005217	3005218
UN	17334	.	ADP1-WT	3005220	3005220
UN	17335	.	ADP1-WT	3005223	3005226
UN	17336	.	ADP1-WT	3005229	3005229
UN	17337	.	ADP1-WT	3005232	3005232
UN	17338	.	ADP1-WT	3005260	3005261
UN	17339	.	ADP1-WT	3006357	3006357
UN	17340	.	ADP1-WT	3006552	3006552
UN	17341	.	ADP1-WT	3006743	3006743
UN	17342	.	ADP1-WT	3006764	3006764
UN	17343	.	ADP1-WT	3006814	3006814
UN	17344	.	ADP1-WT	3006816	3006816
UN	17345	.	ADP1-WT	3006818	3006818
UN	17346	.	ADP1-WT	3006820	3006820
UN	17347	.	ADP1-WT	3006822	3006822
UN	17348	.	ADP1-WT	3006826	3006826
UN	17349	.	ADP1-WT	3006836	3006836
UN	17350	.	ADP1-WT	3006845	3006845
UN	17351	.	ADP1-WT	3007804	3007804
UN	17352	.	ADP1-WT	3007815	3007815
UN	17353	.	ADP1-WT	3008445	3008445
UN	17354	.	ADP1-WT	3008447	3008454
UN	17355	.	ADP1-WT	3008456	3008464
UN	17356	.	ADP1-WT	3008467	3008468
UN	17357	.	ADP1-WT	3009527	3009527
UN	17358	.	ADP1-WT	3011361	3011362
UN	17359	.	ADP1-WT	3012843	3012844
UN	17360	.	ADP1-WT	3013081	3013081
UN	17361	.	ADP1-WT	3013086	3013088
UN	17362	.	ADP1-WT	3013090	3013091
UN	17363	.	ADP1-WT	3013093	3013094
UN	17364	.	ADP1-WT	3013096	3013099
UN	17365	.	ADP1-WT	3013102	3013103
UN	17366	.	ADP1-WT	3013106	3013119
UN	17367	.	ADP1-WT	3013121	3013122
UN	17368	.	ADP1-WT	3013134	3013134
UN	17369	.	ADP1-WT	3013137	3013137
UN	17370	.	ADP1-WT	3014545	3014545
UN	17371	.	ADP1-WT	3014563	3014563
UN	17372	.	ADP1-WT	3015286	3015286
UN	17373	.	ADP1-WT	3015288	3015293
UN	17374	.	ADP1-WT	3016190	3016192
UN	17375	.	ADP1-WT	3016194	3016195
UN	17376	.	ADP1-WT	3016198	3016198
UN	17377	.	ADP1-WT	3017219	3017219
UN	17378	.	ADP1-WT	3017322	3017322
UN	17379	.	ADP1-WT	3017326	3017326
UN	17380	.	ADP1-WT	3017328	3017347
UN	17381	.	ADP1-WT	3017614	3017614
UN	17382	.	ADP1-WT	3017622	3017622
UN	17383	.	ADP1-WT	3017625	3017625
UN	17384	.	ADP1-WT	3018699	3018699
UN	17385	.	ADP1-WT	3018732	3018733
UN	17386	.	ADP1-WT	3018750	3018751
UN	17387	.	ADP1-WT	3018785	3018785
UN	17388	.	ADP1-WT	3022796	3022796
UN	17389	.	ADP1-WT	3022803	3022803
UN	17390	.	ADP1-WT	3022838	3022839
UN	17391	.	ADP1-WT	3022842	3022842
UN	17392	.	ADP1-WT	3022844	3022844
UN	17393	.	ADP1-WT	3022847	3022848
UN	17394	.	ADP1-WT	3022850	3022868
UN	17395	.	ADP1-WT	3027374	3027375
UN	17396	.	ADP1-WT	3030333	3030333
UN	17397	.	ADP1-WT	3030335	3030335
UN	17398	.	ADP1-WT	3030340	3030340
UN	17399	.	ADP1-WT	3030344	3030344
UN	17400	.	ADP1-WT	3032490	3032510
UN	17401	.	ADP1-WT	3035526	3035526
UN	17402	.	ADP1-WT	3040748	3040748
UN	17403	.	ADP1-WT	3040750	3040756
UN	17404	.	ADP1-WT	3040758	3040761
UN	17405	.	ADP1-WT	3040763	3040764
UN	17406	.	ADP1-WT	3040767	3040770
UN	17407	.	ADP1-WT	3040773	3040773
UN	17408	.	ADP1-WT	3040776	3040778
UN	17409	.	ADP1-WT	3040781	3040783
UN	17410	.	ADP1-WT	3040787	3040790
UN	17411	.	ADP1-WT	3040798	3040799
UN	17412	.	ADP1-WT	3043385	3043385
UN	17413	.	ADP1-WT	3045125	3045126
UN	17414	.	ADP1-WT	3045134	3045163
UN	17415	.	ADP1-WT	3045188	3045190
UN	17416	.	ADP1-WT	3045824	3045833
UN	17417	.	ADP1-WT	3045835	3045895
UN	17418	.	ADP1-WT	3046442	3046442
UN	17419	.	ADP1-WT	3046448	3046505
UN	17420	.	ADP1-WT	3046508	3046513
UN	17421	.	ADP1-WT	3046515	3046523
UN	17422	.	ADP1-WT	3046528	3046528
UN	17423	.	ADP1-WT	3051000	3051000
UN	17424	.	ADP1-WT	3051003	3051003
UN	17425	.	ADP1-WT	3051111	3051111
UN	17426	.	ADP1-WT	3052081	3052081
UN	17427	.	ADP1-WT	3052091	3052091
UN	17428	.	ADP1-WT	3052095	3052098
UN	17429	.	ADP1-WT	3052100	3052100
UN	17430	.	ADP1-WT	3052104	3052113
UN	17431	.	ADP1-WT	3052270	3052273
UN	17432	.	ADP1-WT	3052275	3052275
UN	17433	.	ADP1-WT	3052282	3052296
UN	17434	.	ADP1-WT	3052303	3052350
UN	17435	.	ADP1-WT	3053253	3053253
UN	17436	.	ADP1-WT	3053256	3053257
UN	17437	.	ADP1-WT	3053263	3053263
UN	17438	.	ADP1-WT	3055735	3055737
UN	17439	.	ADP1-WT	3055741	3055744
UN	17440	.	ADP1-WT	3055746	3055750
UN	17441	.	ADP1-WT	3055753	3055753
UN	17442	.	ADP1-WT	3055755	3055755
UN	17443	.	ADP1-WT	3057609	3057609
UN	17444	.	ADP1-WT	3057612	3057612
UN	17445	.	ADP1-WT	3057656	3057656
UN	17446	.	ADP1-WT	3057658	3057659
UN	17447	.	ADP1-WT	3057661	3057664
UN	17448	.	ADP1-WT	3057668	3057668
UN	17449	.	ADP1-WT	3057803	3057818
UN	17450	.	ADP1-WT	3057820	3057839
UN	17451	.	ADP1-WT	3057849	3057849
UN	17452	.	ADP1-WT	3057851	3057851
UN	17453	.	ADP1-WT	3057861	3057861
UN	17454	.	ADP1-WT	3057875	3057875
UN	17455	.	ADP1-WT	3058090	3058104
UN	17456	.	ADP1-WT	3058106	3058106
UN	17457	.	ADP1-WT	3062239	3062240
UN	17458	.	ADP1-WT	3063072	3063080
UN	17459	.	ADP1-WT	3063082	3063098
UN	17460	.	ADP1-WT	3063378	3063378
UN	17461	.	ADP1-WT	3063390	3063390
UN	17462	.	ADP1-WT	3063395	3063403
UN	17463	.	ADP1-WT	3063460	3063460
UN	17464	.	ADP1-WT	3063464	3063465
UN	17465	.	ADP1-WT	3072054	3072054
UN	17466	.	ADP1-WT	3072060	3072060
UN	17467	.	ADP1-WT	3072062	3072062
UN	17468	.	ADP1-WT	3072064	3072070
UN	17469	.	ADP1-WT	3072072	3072073
UN	17470	.	ADP1-WT	3072095	3072095
UN	17471	.	ADP1-WT	3072097	3072097
UN	17472	.	ADP1-WT	3072130	3072130
UN	17473	.	ADP1-WT	3072134	3072136
UN	17474	.	ADP1-WT	3073100	3073103
UN	17475	.	ADP1-WT	3073110	3073110
UN	17476	.	ADP1-WT	3073113	3073113
UN	17477	.	ADP1-WT	3073115	3073115
UN	17478	.	ADP1-WT	3073119	3073119
UN	17479	.	ADP1-WT	3073123	3078912
UN	17480	.	ADP1-WT	3080184	3080184
UN	17481	.	ADP1-WT	3080207	3080209
UN	17482	.	ADP1-WT	3080211	3080211
UN	17483	.	ADP1-WT	3085730	3085730
UN	17484	.	ADP1-WT	3085990	3085990
UN	17485	.	ADP1-WT	3085993	3085993
UN	17486	.	ADP1-WT	3085997	3086001
UN	17487	.	ADP1-WT	3086890	3086890
UN	17488	.	ADP1-WT	3088083	3088084
UN	17489	.	ADP1-WT	3088717	3088731
UN	17490	.	ADP1-WT	3088735	3088735
UN	17491	.	ADP1-WT	3088754	3088754
UN	17492	.	ADP1-WT	3089542	3089542
UN	17493	.	ADP1-WT	3089544	3089546
UN	17494	.	ADP1-WT	3089554	3089554
UN	17495	.	ADP1-WT	3089560	3089566
UN	17496	.	ADP1-WT	3089570	3089570
UN	17497	.	ADP1-WT	3089589	3089590
UN	17498	.	ADP1-WT	3090028	3090029
UN	17499	.	ADP1-WT	3090032	3090034
UN	17500	.	ADP1-WT	3090036	3090036
UN	17501	.	ADP1-WT	3090052	3090052
UN	17502	.	ADP1-WT	3090055	3090058
UN	17503	.	ADP1-WT	3090064	3090064
UN	17504	.	ADP1-WT	3090543	3090543
UN	17505	.	ADP1-WT	3093815	3093815
UN	17506	.	ADP1-WT	3093818	3093819
UN	17507	.	ADP1-WT	3093827	3093827
UN	17508	.	ADP1-WT	3093829	3093830
UN	17509	.	ADP1-WT	3093842	3093843
UN	17510	.	ADP1-WT	3093861	3093864
UN	17511	.	ADP1-WT	3093866	3093885
UN	17512	.	ADP1-WT	3093887	3093888
UN	17513	.	ADP1-WT	3093890	3093892
UN	17514	.	ADP1-WT	3093917	3093917
UN	17515	.	ADP1-WT	3093932	3093932
UN	17516	.	ADP1-WT	3096063	3096073
UN	17517	.	ADP1-WT	3096077	3096083
UN	17518	.	ADP1-WT	3096109	3096109
UN	17519	.	ADP1-WT	3097395	3097396
UN	17520	.	ADP1-WT	3097398	3097407
UN	17521	.	ADP1-WT	3097409	3097410
UN	17522	.	ADP1-WT	3097412	3097416
UN	17523	.	ADP1-WT	3097419	3097428
UN	17524	.	ADP1-WT	3097455	3097455
UN	17525	.	ADP1-WT	3097458	3097458
UN	17526	.	ADP1-WT	3100385	3100385
UN	17527	.	ADP1-WT	3100387	3100389
UN	17528	.	ADP1-WT	3100392	3100396
UN	17529	.	ADP1-WT	3100398	3100401
UN	17530	.	ADP1-WT	3100409	3100409
UN	17531	.	ADP1-WT	3101551	3101551
UN	17532	.	ADP1-WT	3101576	3101577
UN	17533	.	ADP1-WT	3101595	3101596
UN	17534	.	ADP1-WT	3101598	3101600
UN	17535	.	ADP1-WT	3101602	3101602
UN	17536	.	ADP1-WT	3104740	3104740
UN	17537	.	ADP1-WT	3111329	3111331
UN	17538	.	ADP1-WT	3111338	3111340
UN	17539	.	ADP1-WT	3111342	3111342
UN	17540	.	ADP1-WT	3111346	3111346
UN	17541	.	ADP1-WT	3111350	3111350
UN	17542	.	ADP1-WT	3117445	3117445
UN	17543	.	ADP1-WT	3117922	3117922
UN	17544	.	ADP1-WT	3117925	3117925
UN	17545	.	ADP1-WT	3117927	3118013
UN	17546	.	ADP1-WT	3118015	3118015
UN	17547	.	ADP1-WT	3118018	3118021
UN	17548	.	ADP1-WT	3118023	3118048
UN	17549	.	ADP1-WT	3118050	3118050
UN	17550	.	ADP1-WT	3123528	3123528
UN	17551	.	ADP1-WT	3123531	3123531
UN	17552	.	ADP1-WT	3123536	3123536
UN	17553	.	ADP1-WT	3123560	3123560
UN	17554	.	ADP1-WT	3123567	3123573
UN	17555	.	ADP1-WT	3123575	3123576
UN	17556	.	ADP1-WT	3123589	3123590
UN	17557	.	ADP1-WT	3123596	3123599
UN	17558	.	ADP1-WT	3123603	3123603
UN	17559	.	ADP1-WT	3123616	3123617
UN	17560	.	ADP1-WT	3123619	3123619
UN	17561	.	ADP1-WT	3123628	3123628
UN	17562	.	ADP1-WT	3123633	3123633
UN	17563	.	ADP1-WT	3123635	3123635
UN	17564	.	ADP1-WT	3123637	3123770
UN	17565	.	ADP1-WT	3123774	3123783
UN	17566	.	ADP1-WT	3123785	3123785
UN	17567	.	ADP1-WT	3126149	3126152
UN	17568	.	ADP1-WT	3126195	3126195
UN	17569	.	ADP1-WT	3126223	3126225
UN	17570	.	ADP1-WT	3126227	3126227
UN	17571	.	ADP1-WT	3126251	3126251
UN	17572	.	ADP1-WT	3126253	3126253
UN	17573	.	ADP1-WT	3126264	3126265
UN	17574	.	ADP1-WT	3126289	3126289
UN	17575	.	ADP1-WT	3127841	3127841
UN	17576	.	ADP1-WT	3127843	3127844
UN	17577	.	ADP1-WT	3127846	3127849
UN	17578	.	ADP1-WT	3127858	3127858
UN	17579	.	ADP1-WT	3127860	3127929
UN	17580	.	ADP1-WT	3127931	3127932
UN	17581	.	ADP1-WT	3129050	3129062
UN	17582	.	ADP1-WT	3129068	3129068
UN	17583	.	ADP1-WT	3131995	3131996
UN	17584	.	ADP1-WT	3132887	3132887
UN	17585	.	ADP1-WT	3132891	3132893
UN	17586	.	ADP1-WT	3135606	3135607
UN	17587	.	ADP1-WT	3135609	3135628
UN	17588	.	ADP1-WT	3135632	3135641
UN	17589	.	ADP1-WT	3135644	3135645
UN	17590	.	ADP1-WT	3135660	3135661
UN	17591	.	ADP1-WT	3135663	3135676
UN	17592	.	ADP1-WT	3142595	3142595
UN	17593	.	ADP1-WT	3143857	3143857
UN	17594	.	ADP1-WT	3143860	3143860
UN	17595	.	ADP1-WT	3144897	3144897
UN	17596	.	ADP1-WT	3144926	3144927
UN	17597	.	ADP1-WT	3144964	3144964
UN	17598	.	ADP1-WT	3147410	3147412
UN	17599	.	ADP1-WT	3149263	3149263
UN	17600	.	ADP1-WT	3149265	3149265
UN	17601	.	ADP1-WT	3149269	3149269
UN	17602	.	ADP1-WT	3149271	3149271
UN	17603	.	ADP1-WT	3149276	3149367
UN	17604	.	ADP1-WT	3150925	3150926
UN	17605	.	ADP1-WT	3150931	3150931
UN	17606	.	ADP1-WT	3151153	3151157
UN	17607	.	ADP1-WT	3151178	3151178
UN	17608	.	ADP1-WT	3153883	3153883
UN	17609	.	ADP1-WT	3153885	3153885
UN	17610	.	ADP1-WT	3153890	3153890
UN	17611	.	ADP1-WT	3153892	3153892
UN	17612	.	ADP1-WT	3153896	3153896
UN	17613	.	ADP1-WT	3153900	3153900
UN	17614	.	ADP1-WT	3153905	3153905
UN	17615	.	ADP1-WT	3153911	3153919
UN	17616	.	ADP1-WT	3153921	3153923
UN	17617	.	ADP1-WT	3153941	3153942
UN	17618	.	ADP1-WT	3153944	3153944
UN	17619	.	ADP1-WT	3153946	3153946
UN	17620	.	ADP1-WT	3153957	3153957
UN	17621	.	ADP1-WT	3153960	3153966
UN	17622	.	ADP1-WT	3153968	3153970
UN	17623	.	ADP1-WT	3153972	3154010
UN	17624	.	ADP1-WT	3154012	3154012
UN	17625	.	ADP1-WT	3154226	3154238
UN	17626	.	ADP1-WT	3154242	3154242
UN	17627	.	ADP1-WT	3154275	3154275
UN	17628	.	ADP1-WT	3154284	3154284
UN	17629	.	ADP1-WT	3155831	3155831
UN	17630	.	ADP1-WT	3155846	3155847
UN	17631	.	ADP1-WT	3155925	3155925
UN	17632	.	ADP1-WT	3161355	3161356
UN	17633	.	ADP1-WT	3161358	3161358
UN	17634	.	ADP1-WT	3161360	3161360
UN	17635	.	ADP1-WT	3161364	3161364
UN	17636	.	ADP1-WT	3161366	3161366
UN	17637	.	ADP1-WT	3161368	3161373
UN	17638	.	ADP1-WT	3161375	3161386
UN	17639	.	ADP1-WT	3161389	3161389
UN	17640	.	ADP1-WT	3161396	3161406
UN	17641	.	ADP1-WT	3161602	3161602
UN	17642	.	ADP1-WT	3161650	3161650
UN	17643	.	ADP1-WT	3161657	3161660
UN	17644	.	ADP1-WT	3161663	3161663
UN	17645	.	ADP1-WT	3163300	3163300
UN	17646	.	ADP1-WT	3163313	3163313
UN	17647	.	ADP1-WT	3163315	3163315
UN	17648	.	ADP1-WT	3163318	3163319
UN	17649	.	ADP1-WT	3163323	3163325
UN	17650	.	ADP1-WT	3163327	3163327
UN	17651	.	ADP1-WT	3163334	3163334
UN	17652	.	ADP1-WT	3163365	3163365
UN	17653	.	ADP1-WT	3163370	3163370
UN	17654	.	ADP1-WT	3163372	3163372
UN	17655	.	ADP1-WT	3163376	3163376
UN	17656	.	ADP1-WT	3163395	3163396
UN	17657	.	ADP1-WT	3163398	3163401
UN	17658	.	ADP1-WT	3163403	3163409
UN	17659	.	ADP1-WT	3163411	3163411
UN	17660	.	ADP1-WT	3163413	3163413
UN	17661	.	ADP1-WT	3163417	3163417
UN	17662	.	ADP1-WT	3163420	3163424
UN	17663	.	ADP1-WT	3163427	3163440
UN	17664	.	ADP1-WT	3163442	3163442
UN	17665	.	ADP1-WT	3163450	3163451
UN	17666	.	ADP1-WT	3163453	3163454
UN	17667	.	ADP1-WT	3163456	3163456
UN	17668	.	ADP1-WT	3163458	3163459
UN	17669	.	ADP1-WT	3163834	3163834
UN	17670	.	ADP1-WT	3164734	3164735
UN	17671	.	ADP1-WT	3166718	3166721
UN	17672	.	ADP1-WT	3167332	3167340
UN	17673	.	ADP1-WT	3167342	3167343
UN	17674	.	ADP1-WT	3167346	3167346
UN	17675	.	ADP1-WT	3167348	3167348
UN	17676	.	ADP1-WT	3167939	3167939
UN	17677	.	ADP1-WT	3167941	3167941
UN	17678	.	ADP1-WT	3167943	3167943
UN	17679	.	ADP1-WT	3167950	3167950
UN	17680	.	ADP1-WT	3167953	3167953
UN	17681	.	ADP1-WT	3169167	3169167
UN	17682	.	ADP1-WT	3170387	3170389
UN	17683	.	ADP1-WT	3170391	3170392
UN	17684	.	ADP1-WT	3170402	3170403
UN	17685	.	ADP1-WT	3170405	3170405
UN	17686	.	ADP1-WT	3170408	3170413
UN	17687	.	ADP1-WT	3170415	3170419
UN	17688	.	ADP1-WT	3170421	3170425
UN	17689	.	ADP1-WT	3170431	3170438
UN	17690	.	ADP1-WT	3170440	3170440
UN	17691	.	ADP1-WT	3170443	3170445
UN	17692	.	ADP1-WT	3170448	3170449
UN	17693	.	ADP1-WT	3170455	3170455
UN	17694	.	ADP1-WT	3171979	3171984
UN	17695	.	ADP1-WT	3172014	3172014
UN	17696	.	ADP1-WT	3172017	3172018
UN	17697	.	ADP1-WT	3172020	3172020
UN	17698	.	ADP1-WT	3172023	3172026
UN	17699	.	ADP1-WT	3173539	3173539
UN	17700	.	ADP1-WT	3173572	3173587
UN	17701	.	ADP1-WT	3173589	3173592
UN	17702	.	ADP1-WT	3173594	3173594
UN	17703	.	ADP1-WT	3173596	3173599
UN	17704	.	ADP1-WT	3173601	3173601
UN	17705	.	ADP1-WT	3173609	3173609
UN	17706	.	ADP1-WT	3173615	3173615
UN	17707	.	ADP1-WT	3173617	3173618
UN	17708	.	ADP1-WT	3174547	3174693
UN	17709	.	ADP1-WT	3174854	3174854
UN	17710	.	ADP1-WT	3174856	3174870
UN	17711	.	ADP1-WT	3174872	3174872
UN	17712	.	ADP1-WT	3174874	3174876
UN	17713	.	ADP1-WT	3174878	3174891
UN	17714	.	ADP1-WT	3174894	3174895
UN	17715	.	ADP1-WT	3174898	3174898
UN	17716	.	ADP1-WT	3174900	3174901
UN	17717	.	ADP1-WT	3174904	3174906
UN	17718	.	ADP1-WT	3174915	3174915
UN	17719	.	ADP1-WT	3174917	3174924
UN	17720	.	ADP1-WT	3174948	3174948
UN	17721	.	ADP1-WT	3175111	3175140
UN	17722	.	ADP1-WT	3175144	3175144
UN	17723	.	ADP1-WT	3175147	3175166
UN	17724	.	ADP1-WT	3175171	3175171
UN	17725	.	ADP1-WT	3175399	3175399
UN	17726	.	ADP1-WT	3175405	3175406
UN	17727	.	ADP1-WT	3177495	3177514
UN	17728	.	ADP1-WT	3177518	3177518
UN	17729	.	ADP1-WT	3178548	3178548
UN	17730	.	ADP1-WT	3178555	3178559
UN	17731	.	ADP1-WT	3178564	3178568
UN	17732	.	ADP1-WT	3178572	3178572
UN	17733	.	ADP1-WT	3178578	3178578
UN	17734	.	ADP1-WT	3178581	3178590
UN	17735	.	ADP1-WT	3179603	3179604
UN	17736	.	ADP1-WT	3179618	3179618
UN	17737	.	ADP1-WT	3179625	3179633
UN	17738	.	ADP1-WT	3179705	3179711
UN	17739	.	ADP1-WT	3179713	3179714
UN	17740	.	ADP1-WT	3179716	3179719
UN	17741	.	ADP1-WT	3179723	3179723
UN	17742	.	ADP1-WT	3179726	3179726
UN	17743	.	ADP1-WT	3183027	3183027
UN	17744	.	ADP1-WT	3183030	3183030
UN	17745	.	ADP1-WT	3183032	3183033
UN	17746	.	ADP1-WT	3183038	3183038
UN	17747	.	ADP1-WT	3183416	3183416
UN	17748	.	ADP1-WT	3184472	3184498
UN	17749	.	ADP1-WT	3185029	3185030
UN	17750	.	ADP1-WT	3185326	3185326
UN	17751	.	ADP1-WT	3185332	3185332
UN	17752	.	ADP1-WT	3185336	3185336
UN	17753	.	ADP1-WT	3185861	3185861
UN	17754	.	ADP1-WT	3185866	3185868
UN	17755	.	ADP1-WT	3185871	3185871
UN	17756	.	ADP1-WT	3188297	3188297
UN	17757	.	ADP1-WT	3193519	3193520
UN	17758	.	ADP1-WT	3193833	3193834
UN	17759	.	ADP1-WT	3193840	3193840
UN	17760	.	ADP1-WT	3193842	3193842
UN	17761	.	ADP1-WT	3193844	3193844
UN	17762	.	ADP1-WT	3193846	3193846
UN	17763	.	ADP1-WT	3195329	3195331
UN	17764	.	ADP1-WT	3195337	3195338
UN	17765	.	ADP1-WT	3199310	3199311
UN	17766	.	ADP1-WT	3203279	3203282
UN	17767	.	ADP1-WT	3208142	3208142
UN	17768	.	ADP1-WT	3208151	3208157
UN	17769	.	ADP1-WT	3208862	3208863
UN	17770	.	ADP1-WT	3208865	3208868
UN	17771	.	ADP1-WT	3208872	3208872
UN	17772	.	ADP1-WT	3208875	3208881
UN	17773	.	ADP1-WT	3208883	3208883
UN	17774	.	ADP1-WT	3208885	3208893
UN	17775	.	ADP1-WT	3208906	3208913
UN	17776	.	ADP1-WT	3208926	3208929
UN	17777	.	ADP1-WT	3208931	3208931
UN	17778	.	ADP1-WT	3208956	3208956
UN	17779	.	ADP1-WT	3209311	3209311
UN	17780	.	ADP1-WT	3209638	3209638
UN	17781	.	ADP1-WT	3209709	3209709
UN	17782	.	ADP1-WT	3210445	3210445
UN	17783	.	ADP1-WT	3213715	3213747
UN	17784	.	ADP1-WT	3213755	3213755
UN	17785	.	ADP1-WT	3214616	3214621
UN	17786	.	ADP1-WT	3214875	3214876
UN	17787	.	ADP1-WT	3214878	3214878
UN	17788	.	ADP1-WT	3214880	3214883
UN	17789	.	ADP1-WT	3214886	3214886
UN	17790	.	ADP1-WT	3214892	3214896
UN	17791	.	ADP1-WT	3214982	3214982
UN	17792	.	ADP1-WT	3215261	3215261
UN	17793	.	ADP1-WT	3215267	3215267
UN	17794	.	ADP1-WT	3215274	3215279
UN	17795	.	ADP1-WT	3215448	3215448
UN	17796	.	ADP1-WT	3215452	3215453
UN	17797	.	ADP1-WT	3215455	3215455
UN	17798	.	ADP1-WT	3215460	3215461
UN	17799	.	ADP1-WT	3215463	3215474
UN	17800	.	ADP1-WT	3215476	3215477
UN	17801	.	ADP1-WT	3215479	3215487
UN	17802	.	ADP1-WT	3215489	3215492
UN	17803	.	ADP1-WT	3215494	3215495
UN	17804	.	ADP1-WT	3215498	3215502
UN	17805	.	ADP1-WT	3215504	3215504
UN	17806	.	ADP1-WT	3215510	3215510
UN	17807	.	ADP1-WT	3215513	3215513
UN	17808	.	ADP1-WT	3215519	3215522
UN	17809	.	ADP1-WT	3215551	3215551
UN	17810	.	ADP1-WT	3215563	3215563
UN	17811	.	ADP1-WT	3215839	3215878
UN	17812	.	ADP1-WT	3215882	3215882
UN	17813	.	ADP1-WT	3215884	3215886
UN	17814	.	ADP1-WT	3215906	3215906
UN	17815	.	ADP1-WT	3215911	3215914
UN	17816	.	ADP1-WT	3215922	3215937
UN	17817	.	ADP1-WT	3215939	3215939
UN	17818	.	ADP1-WT	3215956	3215956
UN	17819	.	ADP1-WT	3215963	3215963
UN	17820	.	ADP1-WT	3215965	3215965
UN	17821	.	ADP1-WT	3215989	3215989
UN	17822	.	ADP1-WT	3215998	3215998
UN	17823	.	ADP1-WT	3216004	3216004
UN	17824	.	ADP1-WT	3216928	3216928
UN	17825	.	ADP1-WT	3219026	3219027
UN	17826	.	ADP1-WT	3219031	3219031
UN	17827	.	ADP1-WT	3219048	3219048
UN	17828	.	ADP1-WT	3219055	3219055
UN	17829	.	ADP1-WT	3219058	3219058
UN	17830	.	ADP1-WT	3219060	3219060
UN	17831	.	ADP1-WT	3219062	3219062
UN	17832	.	ADP1-WT	3219067	3219069
UN	17833	.	ADP1-WT	3219071	3219073
UN	17834	.	ADP1-WT	3219075	3219076
UN	17835	.	ADP1-WT	3219079	3219080
UN	17836	.	ADP1-WT	3219303	3219305
UN	17837	.	ADP1-WT	3219307	3219307
UN	17838	.	ADP1-WT	3219310	3219311
UN	17839	.	ADP1-WT	3219314	3219391
UN	17840	.	ADP1-WT	3219393	3219397
UN	17841	.	ADP1-WT	3219399	3219407
UN	17842	.	ADP1-WT	3219409	3219433
UN	17843	.	ADP1-WT	3219435	3219441
UN	17844	.	ADP1-WT	3219443	3219446
UN	17845	.	ADP1-WT	3219448	3219448
UN	17846	.	ADP1-WT	3219450	3219450
UN	17847	.	ADP1-WT	3219460	3219460
UN	17848	.	ADP1-WT	3219817	3219820
UN	17849	.	ADP1-WT	3219822	3219825
UN	17850	.	ADP1-WT	3219827	3219836
UN	17851	.	ADP1-WT	3219838	3219846
UN	17852	.	ADP1-WT	3219848	3219848
UN	17853	.	ADP1-WT	3219851	3219855
UN	17854	.	ADP1-WT	3219857	3219865
UN	17855	.	ADP1-WT	3219881	3219882
UN	17856	.	ADP1-WT	3219900	3219900
UN	17857	.	ADP1-WT	3222761	3222762
UN	17858	.	ADP1-WT	3222765	3222775
UN	17859	.	ADP1-WT	3222779	3222783
UN	17860	.	ADP1-WT	3222786	3222786
UN	17861	.	ADP1-WT	3225181	3225181
UN	17862	.	ADP1-WT	3226754	3226754
UN	17863	.	ADP1-WT	3226760	3226760
UN	17864	.	ADP1-WT	3226762	3226763
UN	17865	.	ADP1-WT	3226765	3226765
UN	17866	.	ADP1-WT	3226916	3226916
UN	17867	.	ADP1-WT	3232371	3232375
UN	17868	.	ADP1-WT	3232379	3232379
UN	17869	.	ADP1-WT	3232382	3232383
UN	17870	.	ADP1-WT	3234806	3234808
UN	17871	.	ADP1-WT	3234810	3234810
UN	17872	.	ADP1-WT	3234816	3234816
UN	17873	.	ADP1-WT	3234821	3234821
UN	17874	.	ADP1-WT	3234824	3234827
UN	17875	.	ADP1-WT	3235569	3235574
UN	17876	.	ADP1-WT	3235583	3235583
UN	17877	.	ADP1-WT	3235597	3235597
UN	17878	.	ADP1-WT	3235603	3235603
UN	17879	.	ADP1-WT	3235611	3235611
UN	17880	.	ADP1-WT	3235613	3235613
UN	17881	.	ADP1-WT	3235644	3235644
UN	17882	.	ADP1-WT	3235926	3235927
UN	17883	.	ADP1-WT	3235930	3235930
UN	17884	.	ADP1-WT	3235941	3235941
UN	17885	.	ADP1-WT	3235949	3235949
UN	17886	.	ADP1-WT	3235985	3235986
UN	17887	.	ADP1-WT	3235988	3235988
UN	17888	.	ADP1-WT	3235990	3235990
UN	17889	.	ADP1-WT	3235992	3235992
UN	17890	.	ADP1-WT	3235998	3235998
UN	17891	.	ADP1-WT	3236001	3236001
UN	17892	.	ADP1-WT	3236044	3236044
UN	17893	.	ADP1-WT	3236046	3236046
UN	17894	.	ADP1-WT	3236088	3236088
UN	17895	.	ADP1-WT	3236093	3236096
UN	17896	.	ADP1-WT	3236098	3236098
UN	17897	.	ADP1-WT	3236102	3236102
UN	17898	.	ADP1-WT	3236105	3236105
UN	17899	.	ADP1-WT	3236108	3236110
UN	17900	.	ADP1-WT	3236112	3236113
UN	17901	.	ADP1-WT	3236116	3236116
UN	17902	.	ADP1-WT	3236123	3236123
UN	17903	.	ADP1-WT	3236125	3236126
UN	17904	.	ADP1-WT	3236132	3236133
UN	17905	.	ADP1-WT	3236139	3236139
UN	17906	.	ADP1-WT	3236142	3236143
UN	17907	.	ADP1-WT	3236145	3236146
UN	17908	.	ADP1-WT	3236148	3236150
UN	17909	.	ADP1-WT	3236152	3236152
UN	17910	.	ADP1-WT	3236155	3236155
UN	17911	.	ADP1-WT	3236157	3236183
UN	17912	.	ADP1-WT	3236194	3236238
UN	17913	.	ADP1-WT	3236240	3236240
UN	17914	.	ADP1-WT	3236242	3236244
UN	17915	.	ADP1-WT	3236246	3236246
UN	17916	.	ADP1-WT	3236397	3236397
UN	17917	.	ADP1-WT	3236399	3236400
UN	17918	.	ADP1-WT	3236402	3236403
UN	17919	.	ADP1-WT	3239091	3239091
UN	17920	.	ADP1-WT	3239100	3239101
UN	17921	.	ADP1-WT	3239105	3239107
UN	17922	.	ADP1-WT	3251654	3251654
UN	17923	.	ADP1-WT	3251668	3251668
UN	17924	.	ADP1-WT	3251670	3251670
UN	17925	.	ADP1-WT	3254120	3254120
UN	17926	.	ADP1-WT	3254151	3254151
UN	17927	.	ADP1-WT	3254342	3254343
UN	17928	.	ADP1-WT	3254346	3254346
UN	17929	.	ADP1-WT	3255374	3255374
UN	17930	.	ADP1-WT	3255377	3255378
UN	17931	.	ADP1-WT	3255380	3255382
UN	17932	.	ADP1-WT	3255385	3255392
UN	17933	.	ADP1-WT	3255394	3255397
UN	17934	.	ADP1-WT	3255402	3255402
UN	17935	.	ADP1-WT	3255452	3255452
UN	17936	.	ADP1-WT	3255467	3255467
UN	17937	.	ADP1-WT	3255469	3255470
UN	17938	.	ADP1-WT	3255641	3255641
UN	17939	.	ADP1-WT	3255803	3255854
UN	17940	.	ADP1-WT	3256070	3256070
UN	17941	.	ADP1-WT	3256073	3256073
UN	17942	.	ADP1-WT	3256085	3256086
UN	17943	.	ADP1-WT	3256088	3256092
UN	17944	.	ADP1-WT	3256117	3256117
UN	17945	.	ADP1-WT	3256283	3256286
UN	17946	.	ADP1-WT	3256289	3256290
UN	17947	.	ADP1-WT	3256293	3256293
UN	17948	.	ADP1-WT	3256295	3256295
UN	17949	.	ADP1-WT	3256298	3256298
UN	17950	.	ADP1-WT	3256305	3256305
UN	17951	.	ADP1-WT	3256307	3256311
UN	17952	.	ADP1-WT	3256315	3256315
UN	17953	.	ADP1-WT	3256317	3256318
UN	17954	.	ADP1-WT	3256320	3256324
UN	17955	.	ADP1-WT	3256326	3256404
UN	17956	.	ADP1-WT	3256407	3256407
UN	17957	.	ADP1-WT	3256410	3256410
UN	17958	.	ADP1-WT	3256412	3256412
UN	17959	.	ADP1-WT	3261452	3261452
UN	17960	.	ADP1-WT	3263665	3263665
UN	17961	.	ADP1-WT	3263902	3263906
UN	17962	.	ADP1-WT	3263908	3263910
UN	17963	.	ADP1-WT	3263917	3263918
UN	17964	.	ADP1-WT	3266056	3266057
UN	17965	.	ADP1-WT	3266792	3266793
UN	17966	.	ADP1-WT	3266795	3266795
UN	17967	.	ADP1-WT	3266797	3266798
UN	17968	.	ADP1-WT	3266800	3266801
UN	17969	.	ADP1-WT	3266803	3266846
UN	17970	.	ADP1-WT	3266851	3266853
UN	17971	.	ADP1-WT	3270111	3270111
UN	17972	.	ADP1-WT	3270113	3270117
UN	17973	.	ADP1-WT	3272158	3272158
UN	17974	.	ADP1-WT	3272160	3272177
UN	17975	.	ADP1-WT	3272180	3272181
UN	17976	.	ADP1-WT	3272183	3272184
UN	17977	.	ADP1-WT	3272190	3272190
UN	17978	.	ADP1-WT	3272192	3272192
UN	17979	.	ADP1-WT	3272194	3272195
UN	17980	.	ADP1-WT	3272202	3272202
UN	17981	.	ADP1-WT	3272204	3272204
UN	17982	.	ADP1-WT	3272206	3272206
UN	17983	.	ADP1-WT	3272366	3272375
UN	17984	.	ADP1-WT	3272440	3272441
UN	17985	.	ADP1-WT	3274536	3274536
UN	17986	.	ADP1-WT	3277084	3277118
UN	17987	.	ADP1-WT	3277283	3277312
UN	17988	.	ADP1-WT	3277314	3277314
UN	17989	.	ADP1-WT	3277317	3277317
UN	17990	.	ADP1-WT	3277321	3277403
UN	17991	.	ADP1-WT	3277411	3277412
UN	17992	.	ADP1-WT	3277416	3277416
UN	17993	.	ADP1-WT	3277421	3277421
UN	17994	.	ADP1-WT	3277426	3277426
UN	17995	.	ADP1-WT	3280754	3280754
UN	17996	.	ADP1-WT	3281016	3281030
UN	17997	.	ADP1-WT	3281032	3281037
UN	17998	.	ADP1-WT	3281042	3281042
UN	17999	.	ADP1-WT	3281795	3281798
UN	18000	.	ADP1-WT	3281801	3281803
UN	18001	.	ADP1-WT	3281839	3281839
UN	18002	.	ADP1-WT	3284179	3284190
UN	18003	.	ADP1-WT	3284192	3284192
UN	18004	.	ADP1-WT	3284194	3284194
UN	18005	.	ADP1-WT	3284197	3284198
UN	18006	.	ADP1-WT	3284200	3284200
UN	18007	.	ADP1-WT	3284202	3284202
UN	18008	.	ADP1-WT	3284204	3284204
UN	18009	.	ADP1-WT	3284266	3284268
UN	18010	.	ADP1-WT	3284271	3284272
UN	18011	.	ADP1-WT	3284274	3284274
UN	18012	.	ADP1-WT	3284276	3284278
UN	18013	.	ADP1-WT	3284280	3284284
UN	18014	.	ADP1-WT	3284286	3284286
UN	18015	.	ADP1-WT	3284289	3284289
UN	18016	.	ADP1-WT	3284291	3284291
UN	18017	.	ADP1-WT	3284293	3284295
UN	18018	.	ADP1-WT	3284297	3284297
UN	18019	.	ADP1-WT	3284299	3284300
UN	18020	.	ADP1-WT	3284302	3284304
UN	18021	.	ADP1-WT	3284306	3284310
UN	18022	.	ADP1-WT	3284313	3284315
UN	18023	.	ADP1-WT	3284318	3284320
UN	18024	.	ADP1-WT	3284322	3284364
UN	18025	.	ADP1-WT	3284366	3284368
UN	18026	.	ADP1-WT	3284371	3284374
UN	18027	.	ADP1-WT	3284526	3284526
UN	18028	.	ADP1-WT	3286733	3286733
UN	18029	.	ADP1-WT	3286736	3286736
UN	18030	.	ADP1-WT	3286741	3286741
UN	18031	.	ADP1-WT	3286766	3286767
UN	18032	.	ADP1-WT	3288848	3288851
UN	18033	.	ADP1-WT	3293023	3293024
UN	18034	.	ADP1-WT	3293037	3293037
UN	18035	.	ADP1-WT	3296630	3296630
UN	18036	.	ADP1-WT	3297296	3297296
UN	18037	.	ADP1-WT	3297299	3297301
UN	18038	.	ADP1-WT	3297303	3297306
UN	18039	.	ADP1-WT	3297312	3297312
UN	18040	.	ADP1-WT	3297327	3297330
UN	18041	.	ADP1-WT	3297332	3297336
UN	18042	.	ADP1-WT	3297341	3297411
UN	18043	.	ADP1-WT	3297815	3297815
UN	18044	.	ADP1-WT	3297823	3297827
UN	18045	.	ADP1-WT	3297830	3297832
UN	18046	.	ADP1-WT	3298006	3298006
UN	18047	.	ADP1-WT	3298017	3298018
UN	18048	.	ADP1-WT	3298038	3298038
UN	18049	.	ADP1-WT	3298041	3298041
UN	18050	.	ADP1-WT	3298049	3298049
UN	18051	.	ADP1-WT	3298051	3298065
UN	18052	.	ADP1-WT	3298073	3298073
UN	18053	.	ADP1-WT	3298075	3298091
UN	18054	.	ADP1-WT	3298528	3298528
UN	18055	.	ADP1-WT	3298531	3298537
UN	18056	.	ADP1-WT	3298539	3298572
UN	18057	.	ADP1-WT	3298574	3298575
UN	18058	.	ADP1-WT	3298578	3298579
UN	18059	.	ADP1-WT	3298582	3298582
UN	18060	.	ADP1-WT	3298587	3298587
UN	18061	.	ADP1-WT	3299366	3299368
UN	18062	.	ADP1-WT	3299370	3299370
UN	18063	.	ADP1-WT	3299372	3299372
UN	18064	.	ADP1-WT	3299374	3299380
UN	18065	.	ADP1-WT	3299537	3299537
UN	18066	.	ADP1-WT	3299539	3299540
UN	18067	.	ADP1-WT	3299570	3299570
UN	18068	.	ADP1-WT	3299604	3299604
UN	18069	.	ADP1-WT	3299606	3299608
UN	18070	.	ADP1-WT	3299610	3299614
UN	18071	.	ADP1-WT	3299648	3299757
UN	18072	.	ADP1-WT	3299759	3299760
UN	18073	.	ADP1-WT	3299763	3299765
UN	18074	.	ADP1-WT	3299819	3299820
UN	18075	.	ADP1-WT	3299826	3299826
UN	18076	.	ADP1-WT	3300043	3300043
UN	18077	.	ADP1-WT	3300115	3300115
UN	18078	.	ADP1-WT	3300657	3300660
UN	18079	.	ADP1-WT	3300662	3300662
UN	18080	.	ADP1-WT	3300664	3300665
UN	18081	.	ADP1-WT	3300667	3300677
UN	18082	.	ADP1-WT	3300694	3300694
UN	18083	.	ADP1-WT	3300698	3300698
UN	18084	.	ADP1-WT	3300701	3300716
UN	18085	.	ADP1-WT	3300718	3300747
UN	18086	.	ADP1-WT	3300767	3300767
UN	18087	.	ADP1-WT	3300991	3300991
UN	18088	.	ADP1-WT	3301004	3301004
UN	18089	.	ADP1-WT	3301009	3301009
UN	18090	.	ADP1-WT	3301011	3301011
UN	18091	.	ADP1-WT	3301017	3301020
UN	18092	.	ADP1-WT	3301023	3301023
UN	18093	.	ADP1-WT	3301043	3301043
UN	18094	.	ADP1-WT	3301054	3301054
UN	18095	.	ADP1-WT	3301056	3301056
UN	18096	.	ADP1-WT	3301067	3301073
UN	18097	.	ADP1-WT	3302973	3302973
UN	18098	.	ADP1-WT	3306946	3306950
UN	18099	.	ADP1-WT	3310643	3310643
UN	18100	.	ADP1-WT	3310646	3310646
UN	18101	.	ADP1-WT	3310655	3310655
UN	18102	.	ADP1-WT	3310697	3310697
UN	18103	.	ADP1-WT	3310701	3310702
UN	18104	.	ADP1-WT	3310761	3310761
UN	18105	.	ADP1-WT	3310764	3310764
UN	18106	.	ADP1-WT	3310766	3310766
UN	18107	.	ADP1-WT	3310769	3310769
UN	18108	.	ADP1-WT	3310776	3310778
UN	18109	.	ADP1-WT	3310787	3310787
UN	18110	.	ADP1-WT	3310790	3310790
UN	18111	.	ADP1-WT	3310813	3310813
UN	18112	.	ADP1-WT	3310829	3310832
UN	18113	.	ADP1-WT	3310840	3310840
UN	18114	.	ADP1-WT	3310844	3310879
UN	18115	.	ADP1-WT	3310939	3310939
UN	18116	.	ADP1-WT	3310944	3310944
UN	18117	.	ADP1-WT	3310989	3310989
UN	18118	.	ADP1-WT	3311309	3311309
UN	18119	.	ADP1-WT	3311311	3311311
UN	18120	.	ADP1-WT	3311313	3311315
UN	18121	.	ADP1-WT	3311319	3311319
UN	18122	.	ADP1-WT	3311322	3311322
UN	18123	.	ADP1-WT	3311325	3311327
UN	18124	.	ADP1-WT	3311718	3311718
UN	18125	.	ADP1-WT	3311720	3311722
UN	18126	.	ADP1-WT	3311724	3311737
UN	18127	.	ADP1-WT	3311739	3311739
UN	18128	.	ADP1-WT	3311755	3311755
UN	18129	.	ADP1-WT	3311760	3311760
UN	18130	.	ADP1-WT	3315189	3315189
UN	18131	.	ADP1-WT	3315191	3315191
UN	18132	.	ADP1-WT	3315193	3315196
UN	18133	.	ADP1-WT	3317436	3317436
UN	18134	.	ADP1-WT	3317445	3317445
UN	18135	.	ADP1-WT	3317451	3317457
UN	18136	.	ADP1-WT	3317459	3317460
UN	18137	.	ADP1-WT	3318181	3318181
UN	18138	.	ADP1-WT	3318184	3318184
UN	18139	.	ADP1-WT	3320575	3320575
UN	18140	.	ADP1-WT	3320577	3320577
UN	18141	.	ADP1-WT	3320583	3320585
UN	18142	.	ADP1-WT	3320588	3320589
UN	18143	.	ADP1-WT	3320591	3320591
UN	18144	.	ADP1-WT	3324371	3324371
UN	18145	.	ADP1-WT	3326264	3326264
UN	18146	.	ADP1-WT	3326266	3326266
UN	18147	.	ADP1-WT	3326271	3326273
UN	18148	.	ADP1-WT	3326275	3326293
UN	18149	.	ADP1-WT	3326297	3326300
UN	18150	.	ADP1-WT	3326305	3326305
UN	18151	.	ADP1-WT	3327744	3327744
UN	18152	.	ADP1-WT	3327747	3327749
UN	18153	.	ADP1-WT	3327751	3327759
UN	18154	.	ADP1-WT	3327770	3327770
UN	18155	.	ADP1-WT	3327775	3327775
UN	18156	.	ADP1-WT	3329693	3329693
UN	18157	.	ADP1-WT	3329695	3329697
UN	18158	.	ADP1-WT	3329699	3329700
UN	18159	.	ADP1-WT	3329702	3329822
UN	18160	.	ADP1-WT	3329825	3329825
UN	18161	.	ADP1-WT	3329827	3329830
UN	18162	.	ADP1-WT	3329833	3329834
UN	18163	.	ADP1-WT	3329853	3329853
UN	18164	.	ADP1-WT	3329871	3329871
UN	18165	.	ADP1-WT	3330310	3330310
UN	18166	.	ADP1-WT	3330314	3330314
UN	18167	.	ADP1-WT	3330414	3330414
UN	18168	.	ADP1-WT	3330452	3330452
UN	18169	.	ADP1-WT	3330455	3330455
UN	18170	.	ADP1-WT	3330475	3330475
UN	18171	.	ADP1-WT	3330754	3330754
UN	18172	.	ADP1-WT	3332288	3332288
UN	18173	.	ADP1-WT	3332361	3332361
UN	18174	.	ADP1-WT	3332364	3332364
UN	18175	.	ADP1-WT	3332377	3332377
UN	18176	.	ADP1-WT	3332380	3332380
UN	18177	.	ADP1-WT	3332397	3332397
UN	18178	.	ADP1-WT	3336230	3336236
UN	18179	.	ADP1-WT	3336238	3336239
UN	18180	.	ADP1-WT	3336241	3336242
UN	18181	.	ADP1-WT	3336246	3336246
UN	18182	.	ADP1-WT	3336248	3336251
UN	18183	.	ADP1-WT	3336366	3336367
UN	18184	.	ADP1-WT	3336369	3336369
UN	18185	.	ADP1-WT	3339377	3339377
UN	18186	.	ADP1-WT	3339379	3339379
UN	18187	.	ADP1-WT	3339381	3339382
UN	18188	.	ADP1-WT	3339387	3339389
UN	18189	.	ADP1-WT	3339392	3339393
UN	18190	.	ADP1-WT	3339395	3339396
UN	18191	.	ADP1-WT	3339399	3339399
UN	18192	.	ADP1-WT	3339412	3339413
UN	18193	.	ADP1-WT	3339415	3339415
UN	18194	.	ADP1-WT	3339418	3339419
UN	18195	.	ADP1-WT	3342564	3342564
UN	18196	.	ADP1-WT	3342569	3342576
UN	18197	.	ADP1-WT	3342578	3342587
UN	18198	.	ADP1-WT	3342592	3342592
UN	18199	.	ADP1-WT	3342600	3342600
UN	18200	.	ADP1-WT	3342606	3342607
UN	18201	.	ADP1-WT	3343399	3343400
UN	18202	.	ADP1-WT	3343463	3343463
UN	18203	.	ADP1-WT	3343465	3343466
UN	18204	.	ADP1-WT	3343468	3343468
UN	18205	.	ADP1-WT	3343471	3343471
UN	18206	.	ADP1-WT	3343479	3343480
UN	18207	.	ADP1-WT	3343484	3343484
UN	18208	.	ADP1-WT	3343488	3343540
UN	18209	.	ADP1-WT	3343543	3343543
UN	18210	.	ADP1-WT	3343558	3343558
UN	18211	.	ADP1-WT	3343563	3343564
UN	18212	.	ADP1-WT	3343567	3343570
UN	18213	.	ADP1-WT	3343573	3343574
UN	18214	.	ADP1-WT	3343576	3343578
UN	18215	.	ADP1-WT	3343581	3343581
UN	18216	.	ADP1-WT	3343583	3343583
UN	18217	.	ADP1-WT	3343585	3343588
UN	18218	.	ADP1-WT	3343590	3343590
UN	18219	.	ADP1-WT	3343599	3343762
UN	18220	.	ADP1-WT	3343765	3343768
UN	18221	.	ADP1-WT	3343770	3343770
UN	18222	.	ADP1-WT	3343775	3343775
UN	18223	.	ADP1-WT	3345132	3345133
UN	18224	.	ADP1-WT	3345135	3345188
UN	18225	.	ADP1-WT	3345190	3345190
UN	18226	.	ADP1-WT	3345192	3345195
UN	18227	.	ADP1-WT	3345198	3345201
UN	18228	.	ADP1-WT	3345203	3345203
UN	18229	.	ADP1-WT	3355094	3355095
UN	18230	.	ADP1-WT	3355102	3355102
UN	18231	.	ADP1-WT	3355104	3355105
UN	18232	.	ADP1-WT	3355458	3355459
UN	18233	.	ADP1-WT	3355463	3355463
UN	18234	.	ADP1-WT	3355465	3355465
UN	18235	.	ADP1-WT	3355467	3355468
UN	18236	.	ADP1-WT	3355473	3355474
UN	18237	.	ADP1-WT	3355476	3355512
UN	18238	.	ADP1-WT	3355517	3355517
UN	18239	.	ADP1-WT	3355520	3355520
UN	18240	.	ADP1-WT	3355522	3355522
UN	18241	.	ADP1-WT	3355539	3355539
UN	18242	.	ADP1-WT	3355553	3355554
UN	18243	.	ADP1-WT	3360666	3360672
UN	18244	.	ADP1-WT	3360675	3360675
UN	18245	.	ADP1-WT	3360682	3360682
UN	18246	.	ADP1-WT	3360684	3360694
UN	18247	.	ADP1-WT	3360696	3360698
UN	18248	.	ADP1-WT	3360700	3360707
UN	18249	.	ADP1-WT	3360709	3360709
UN	18250	.	ADP1-WT	3360711	3360712
UN	18251	.	ADP1-WT	3360714	3360714
UN	18252	.	ADP1-WT	3360722	3360757
UN	18253	.	ADP1-WT	3361549	3361549
UN	18254	.	ADP1-WT	3361552	3361553
UN	18255	.	ADP1-WT	3361924	3361925
UN	18256	.	ADP1-WT	3361927	3361930
UN	18257	.	ADP1-WT	3361932	3361933
UN	18258	.	ADP1-WT	3361936	3361937
UN	18259	.	ADP1-WT	3361942	3361942
UN	18260	.	ADP1-WT	3361944	3361945
UN	18261	.	ADP1-WT	3361947	3361955
UN	18262	.	ADP1-WT	3361957	3361957
UN	18263	.	ADP1-WT	3362117	3362131
UN	18264	.	ADP1-WT	3362133	3362139
UN	18265	.	ADP1-WT	3362142	3362142
UN	18266	.	ADP1-WT	3362148	3362185
UN	18267	.	ADP1-WT	3362188	3362189
UN	18268	.	ADP1-WT	3362422	3362424
UN	18269	.	ADP1-WT	3362426	3362428
UN	18270	.	ADP1-WT	3362431	3362432
UN	18271	.	ADP1-WT	3367022	3367022
UN	18272	.	ADP1-WT	3367655	3367655
UN	18273	.	ADP1-WT	3367997	3367999
UN	18274	.	ADP1-WT	3368005	3368005
UN	18275	.	ADP1-WT	3368536	3368546
UN	18276	.	ADP1-WT	3368573	3368581
UN	18277	.	ADP1-WT	3369377	3369380
UN	18278	.	ADP1-WT	3369382	3369382
UN	18279	.	ADP1-WT	3369385	3369386
UN	18280	.	ADP1-WT	3369388	3369389
UN	18281	.	ADP1-WT	3369392	3369392
UN	18282	.	ADP1-WT	3369394	3369394
UN	18283	.	ADP1-WT	3369396	3369398
UN	18284	.	ADP1-WT	3369402	3369405
UN	18285	.	ADP1-WT	3369407	3369409
UN	18286	.	ADP1-WT	3369411	3369430
UN	18287	.	ADP1-WT	3369432	3369432
UN	18288	.	ADP1-WT	3369434	3369439
UN	18289	.	ADP1-WT	3369442	3369443
UN	18290	.	ADP1-WT	3369445	3369448
UN	18291	.	ADP1-WT	3369450	3369453
UN	18292	.	ADP1-WT	3369457	3369461
UN	18293	.	ADP1-WT	3369464	3369473
UN	18294	.	ADP1-WT	3369475	3369475
UN	18295	.	ADP1-WT	3369478	3369478
UN	18296	.	ADP1-WT	3369480	3369480
UN	18297	.	ADP1-WT	3369486	3369486
UN	18298	.	ADP1-WT	3369489	3369489
UN	18299	.	ADP1-WT	3369492	3369492
UN	18300	.	ADP1-WT	3369495	3369495
UN	18301	.	ADP1-WT	3369508	3369508
UN	18302	.	ADP1-WT	3369514	3369515
UN	18303	.	ADP1-WT	3369517	3369517
UN	18304	.	ADP1-WT	3369520	3369520
UN	18305	.	ADP1-WT	3369524	3369531
UN	18306	.	ADP1-WT	3369533	3369534
UN	18307	.	ADP1-WT	3369536	3369538
UN	18308	.	ADP1-WT	3369541	3369541
UN	18309	.	ADP1-WT	3369544	3369544
UN	18310	.	ADP1-WT	3376265	3376268
UN	18311	.	ADP1-WT	3376270	3376272
UN	18312	.	ADP1-WT	3382461	3382464
UN	18313	.	ADP1-WT	3382607	3382624
UN	18314	.	ADP1-WT	3382638	3382638
UN	18315	.	ADP1-WT	3382647	3382647
UN	18316	.	ADP1-WT	3382649	3382649
UN	18317	.	ADP1-WT	3382655	3382655
UN	18318	.	ADP1-WT	3382666	3382668
UN	18319	.	ADP1-WT	3382670	3382672
UN	18320	.	ADP1-WT	3382682	3382682
UN	18321	.	ADP1-WT	3382686	3382688
UN	18322	.	ADP1-WT	3382726	3382726
UN	18323	.	ADP1-WT	3383475	3383475
UN	18324	.	ADP1-WT	3383477	3383494
UN	18325	.	ADP1-WT	3383504	3383505
UN	18326	.	ADP1-WT	3385134	3385134
UN	18327	.	ADP1-WT	3386678	3386678
UN	18328	.	ADP1-WT	3386680	3386682
UN	18329	.	ADP1-WT	3389202	3389202
UN	18330	.	ADP1-WT	3389206	3389208
UN	18331	.	ADP1-WT	3389210	3389226
UN	18332	.	ADP1-WT	3389233	3389234
UN	18333	.	ADP1-WT	3389237	3389237
UN	18334	.	ADP1-WT	3389242	3389242
UN	18335	.	ADP1-WT	3389276	3389276
UN	18336	.	ADP1-WT	3389279	3389279
UN	18337	.	ADP1-WT	3391009	3391009
UN	18338	.	ADP1-WT	3391011	3391011
UN	18339	.	ADP1-WT	3391040	3391040
UN	18340	.	ADP1-WT	3393493	3393493
UN	18341	.	ADP1-WT	3393503	3393503
UN	18342	.	ADP1-WT	3393505	3393505
UN	18343	.	ADP1-WT	3393509	3393511
UN	18344	.	ADP1-WT	3393529	3393529
UN	18345	.	ADP1-WT	3395844	3395870
UN	18346	.	ADP1-WT	3395872	3395879
UN	18347	.	ADP1-WT	3395881	3395906
UN	18348	.	ADP1-WT	3395914	3395914
UN	18349	.	ADP1-WT	3395918	3395926
UN	18350	.	ADP1-WT	3400520	3400520
UN	18351	.	ADP1-WT	3404531	3404531
UN	18352	.	ADP1-WT	3404533	3404533
UN	18353	.	ADP1-WT	3407189	3407190
UN	18354	.	ADP1-WT	3407192	3407200
UN	18355	.	ADP1-WT	3407203	3407204
UN	18356	.	ADP1-WT	3407207	3407211
UN	18357	.	ADP1-WT	3407213	3407213
UN	18358	.	ADP1-WT	3413325	3413325
UN	18359	.	ADP1-WT	3413327	3413327
UN	18360	.	ADP1-WT	3413329	3413329
UN	18361	.	ADP1-WT	3413405	3413405
UN	18362	.	ADP1-WT	3413407	3413407
UN	18363	.	ADP1-WT	3413409	3413409
UN	18364	.	ADP1-WT	3413412	3413413
UN	18365	.	ADP1-WT	3413419	3413419
UN	18366	.	ADP1-WT	3413426	3413426
UN	18367	.	ADP1-WT	3413434	3413434
UN	18368	.	ADP1-WT	3416403	3416405
UN	18369	.	ADP1-WT	3416407	3416408
UN	18370	.	ADP1-WT	3416416	3416416
UN	18371	.	ADP1-WT	3416421	3416422
UN	18372	.	ADP1-WT	3416825	3416826
UN	18373	.	ADP1-WT	3416834	3416834
UN	18374	.	ADP1-WT	3416845	3416845
UN	18375	.	ADP1-WT	3416856	3416857
UN	18376	.	ADP1-WT	3417677	3417677
UN	18377	.	ADP1-WT	3417679	3417679
UN	18378	.	ADP1-WT	3417681	3417712
UN	18379	.	ADP1-WT	3417714	3417715
UN	18380	.	ADP1-WT	3417717	3417717
UN	18381	.	ADP1-WT	3417720	3417721
UN	18382	.	ADP1-WT	3417729	3417729
UN	18383	.	ADP1-WT	3417731	3417731
UN	18384	.	ADP1-WT	3417733	3417733
UN	18385	.	ADP1-WT	3418482	3418483
UN	18386	.	ADP1-WT	3418486	3418487
UN	18387	.	ADP1-WT	3427070	3427082
UN	18388	.	ADP1-WT	3427085	3427085
UN	18389	.	ADP1-WT	3429109	3429140
UN	18390	.	ADP1-WT	3429154	3429154
UN	18391	.	ADP1-WT	3429156	3429169
UN	18392	.	ADP1-WT	3429235	3429235
UN	18393	.	ADP1-WT	3430424	3430424
UN	18394	.	ADP1-WT	3430440	3430440
UN	18395	.	ADP1-WT	3430444	3430450
UN	18396	.	ADP1-WT	3430452	3430452
UN	18397	.	ADP1-WT	3430456	3430456
UN	18398	.	ADP1-WT	3438973	3438973
UN	18399	.	ADP1-WT	3438976	3438976
UN	18400	.	ADP1-WT	3438988	3438988
UN	18401	.	ADP1-WT	3438998	3438998
UN	18402	.	ADP1-WT	3439008	3439008
UN	18403	.	ADP1-WT	3440220	3440220
UN	18404	.	ADP1-WT	3444987	3445020
UN	18405	.	ADP1-WT	3445025	3445025
UN	18406	.	ADP1-WT	3446385	3446386
UN	18407	.	ADP1-WT	3446423	3446425
UN	18408	.	ADP1-WT	3446427	3446427
UN	18409	.	ADP1-WT	3446431	3446432
UN	18410	.	ADP1-WT	3446434	3446434
UN	18411	.	ADP1-WT	3446437	3446438
UN	18412	.	ADP1-WT	3446441	3446441
UN	18413	.	ADP1-WT	3446547	3446548
UN	18414	.	ADP1-WT	3446550	3446550
UN	18415	.	ADP1-WT	3446556	3446557
UN	18416	.	ADP1-WT	3446560	3446560
UN	18417	.	ADP1-WT	3446562	3446563
UN	18418	.	ADP1-WT	3446570	3446570
UN	18419	.	ADP1-WT	3446574	3446574
UN	18420	.	ADP1-WT	3446576	3446577
UN	18421	.	ADP1-WT	3446580	3446580
UN	18422	.	ADP1-WT	3446583	3446583
UN	18423	.	ADP1-WT	3446594	3446594
UN	18424	.	ADP1-WT	3446596	3446602
UN	18425	.	ADP1-WT	3446605	3446605
UN	18426	.	ADP1-WT	3448786	3448786
UN	18427	.	ADP1-WT	3448795	3448795
UN	18428	.	ADP1-WT	3448798	3448799
UN	18429	.	ADP1-WT	3448801	3448817
UN	18430	.	ADP1-WT	3448820	3448822
UN	18431	.	ADP1-WT	3448824	3448828
UN	18432	.	ADP1-WT	3448830	3448831
UN	18433	.	ADP1-WT	3448834	3448842
UN	18434	.	ADP1-WT	3449417	3449417
UN	18435	.	ADP1-WT	3449606	3449618
UN	18436	.	ADP1-WT	3449625	3449625
UN	18437	.	ADP1-WT	3449628	3449628
UN	18438	.	ADP1-WT	3449630	3449630
UN	18439	.	ADP1-WT	3454145	3454147
UN	18440	.	ADP1-WT	3454152	3454166
UN	18441	.	ADP1-WT	3457354	3457354
UN	18442	.	ADP1-WT	3458177	3458177
UN	18443	.	ADP1-WT	3458183	3458183
UN	18444	.	ADP1-WT	3459153	3459153
UN	18445	.	ADP1-WT	3459171	3459171
UN	18446	.	ADP1-WT	3459232	3459233
UN	18447	.	ADP1-WT	3459235	3459238
UN	18448	.	ADP1-WT	3459562	3459562
UN	18449	.	ADP1-WT	3459566	3459566
UN	18450	.	ADP1-WT	3459568	3459568
UN	18451	.	ADP1-WT	3459571	3459571
UN	18452	.	ADP1-WT	3459573	3459576
UN	18453	.	ADP1-WT	3459578	3459579
UN	18454	.	ADP1-WT	3459581	3459584
UN	18455	.	ADP1-WT	3459588	3459588
UN	18456	.	ADP1-WT	3459590	3459591
UN	18457	.	ADP1-WT	3459595	3459596
UN	18458	.	ADP1-WT	3459598	3459599
UN	18459	.	ADP1-WT	3459656	3459658
UN	18460	.	ADP1-WT	3459662	3459662
UN	18461	.	ADP1-WT	3459665	3459669
UN	18462	.	ADP1-WT	3459671	3459674
UN	18463	.	ADP1-WT	3459676	3459676
UN	18464	.	ADP1-WT	3466842	3466843
UN	18465	.	ADP1-WT	3471170	3471171
UN	18466	.	ADP1-WT	3471174	3471175
UN	18467	.	ADP1-WT	3471179	3471179
UN	18468	.	ADP1-WT	3471181	3471181
UN	18469	.	ADP1-WT	3471187	3471187
UN	18470	.	ADP1-WT	3471210	3471210
UN	18471	.	ADP1-WT	3471382	3471382
UN	18472	.	ADP1-WT	3471388	3471390
UN	18473	.	ADP1-WT	3471392	3471392
UN	18474	.	ADP1-WT	3471414	3471414
UN	18475	.	ADP1-WT	3471416	3471416
UN	18476	.	ADP1-WT	3471418	3471420
UN	18477	.	ADP1-WT	3472018	3472036
UN	18478	.	ADP1-WT	3472038	3472040
UN	18479	.	ADP1-WT	3472062	3472062
UN	18480	.	ADP1-WT	3472275	3472288
UN	18481	.	ADP1-WT	3472300	3472300
UN	18482	.	ADP1-WT	3474339	3474340
UN	18483	.	ADP1-WT	3474348	3474348
UN	18484	.	ADP1-WT	3474358	3474364
UN	18485	.	ADP1-WT	3474373	3474373
UN	18486	.	ADP1-WT	3475633	3475634
UN	18487	.	ADP1-WT	3476263	3476264
UN	18488	.	ADP1-WT	3478116	3478123
UN	18489	.	ADP1-WT	3478126	3478130
UN	18490	.	ADP1-WT	3478292	3478300
UN	18491	.	ADP1-WT	3478302	3478302
UN	18492	.	ADP1-WT	3478308	3478313
UN	18493	.	ADP1-WT	3478315	3478322
UN	18494	.	ADP1-WT	3478325	3478370
UN	18495	.	ADP1-WT	3478372	3478377
UN	18496	.	ADP1-WT	3478380	3478380
UN	18497	.	ADP1-WT	3478390	3478413
UN	18498	.	ADP1-WT	3478418	3478429
UN	18499	.	ADP1-WT	3480272	3480274
UN	18500	.	ADP1-WT	3480276	3480276
UN	18501	.	ADP1-WT	3480281	3480281
UN	18502	.	ADP1-WT	3483201	3483201
UN	18503	.	ADP1-WT	3484790	3484790
UN	18504	.	ADP1-WT	3485262	3485262
UN	18505	.	ADP1-WT	3485572	3485572
UN	18506	.	ADP1-WT	3485578	3485578
UN	18507	.	ADP1-WT	3485580	3485581
UN	18508	.	ADP1-WT	3485584	3485585
UN	18509	.	ADP1-WT	3485587	3485588
UN	18510	.	ADP1-WT	3485590	3485590
UN	18511	.	ADP1-WT	3485592	3485592
UN	18512	.	ADP1-WT	3486557	3486557
UN	18513	.	ADP1-WT	3486566	3486573
UN	18514	.	ADP1-WT	3486575	3486577
UN	18515	.	ADP1-WT	3486579	3486579
UN	18516	.	ADP1-WT	3486581	3486583
UN	18517	.	ADP1-WT	3487375	3487471
UN	18518	.	ADP1-WT	3487473	3487473
UN	18519	.	ADP1-WT	3487476	3487478
UN	18520	.	ADP1-WT	3489331	3489331
UN	18521	.	ADP1-WT	3491079	3491080
UN	18522	.	ADP1-WT	3491262	3491262
UN	18523	.	ADP1-WT	3491272	3491272
UN	18524	.	ADP1-WT	3491597	3491597
UN	18525	.	ADP1-WT	3491612	3491612
UN	18526	.	ADP1-WT	3492297	3492297
UN	18527	.	ADP1-WT	3495217	3495223
UN	18528	.	ADP1-WT	3495225	3495301
UN	18529	.	ADP1-WT	3495784	3495784
UN	18530	.	ADP1-WT	3498844	3498844
UN	18531	.	ADP1-WT	3500990	3501000
UN	18532	.	ADP1-WT	3501002	3501011
UN	18533	.	ADP1-WT	3502050	3502077
UN	18534	.	ADP1-WT	3502079	3502080
UN	18535	.	ADP1-WT	3502082	3502083
UN	18536	.	ADP1-WT	3502238	3502238
UN	18537	.	ADP1-WT	3502250	3502250
UN	18538	.	ADP1-WT	3502291	3502291
UN	18539	.	ADP1-WT	3502886	3502887
UN	18540	.	ADP1-WT	3502889	3502893
UN	18541	.	ADP1-WT	3502896	3502898
UN	18542	.	ADP1-WT	3502902	3502902
UN	18543	.	ADP1-WT	3510409	3510409
UN	18544	.	ADP1-WT	3510412	3510412
UN	18545	.	ADP1-WT	3517520	3517523
UN	18546	.	ADP1-WT	3517526	3517526
UN	18547	.	ADP1-WT	3517539	3517540
UN	18548	.	ADP1-WT	3517691	3517714
UN	18549	.	ADP1-WT	3517716	3517716
UN	18550	.	ADP1-WT	3517718	3517720
UN	18551	.	ADP1-WT	3519414	3519414
UN	18552	.	ADP1-WT	3519417	3519417
UN	18553	.	ADP1-WT	3519421	3519421
UN	18554	.	ADP1-WT	3519423	3519424
UN	18555	.	ADP1-WT	3519430	3519430
UN	18556	.	ADP1-WT	3519461	3519468
UN	18557	.	ADP1-WT	3519470	3519473
UN	18558	.	ADP1-WT	3519475	3519488
UN	18559	.	ADP1-WT	3521275	3521323
UN	18560	.	ADP1-WT	3521325	3521325
UN	18561	.	ADP1-WT	3521328	3521333
UN	18562	.	ADP1-WT	3521336	3521350
UN	18563	.	ADP1-WT	3521352	3521354
UN	18564	.	ADP1-WT	3521358	3521361
UN	18565	.	ADP1-WT	3521363	3521363
UN	18566	.	ADP1-WT	3521413	3521415
UN	18567	.	ADP1-WT	3521417	3521423
UN	18568	.	ADP1-WT	3521425	3521440
UN	18569	.	ADP1-WT	3521444	3521444
UN	18570	.	ADP1-WT	3521446	3521446
UN	18571	.	ADP1-WT	3521449	3521460
UN	18572	.	ADP1-WT	3521469	3521469
UN	18573	.	ADP1-WT	3521471	3521471
UN	18574	.	ADP1-WT	3523712	3523712
UN	18575	.	ADP1-WT	3524606	3524606
UN	18576	.	ADP1-WT	3524609	3524610
UN	18577	.	ADP1-WT	3524614	3524614
UN	18578	.	ADP1-WT	3524616	3524616
UN	18579	.	ADP1-WT	3524618	3524619
UN	18580	.	ADP1-WT	3524621	3524621
UN	18581	.	ADP1-WT	3524644	3524647
UN	18582	.	ADP1-WT	3525976	3525976
UN	18583	.	ADP1-WT	3525988	3525995
UN	18584	.	ADP1-WT	3525998	3525999
UN	18585	.	ADP1-WT	3527314	3527314
UN	18586	.	ADP1-WT	3527386	3527388
UN	18587	.	ADP1-WT	3527390	3527391
UN	18588	.	ADP1-WT	3527415	3527418
UN	18589	.	ADP1-WT	3527420	3527420
UN	18590	.	ADP1-WT	3527424	3527428
UN	18591	.	ADP1-WT	3527434	3527434
UN	18592	.	ADP1-WT	3527441	3527442
UN	18593	.	ADP1-WT	3527445	3527445
UN	18594	.	ADP1-WT	3527447	3527447
UN	18595	.	ADP1-WT	3527450	3527450
UN	18596	.	ADP1-WT	3528067	3528110
UN	18597	.	ADP1-WT	3528113	3528113
UN	18598	.	ADP1-WT	3528122	3528124
UN	18599	.	ADP1-WT	3528126	3528127
UN	18600	.	ADP1-WT	3528129	3528133
UN	18601	.	ADP1-WT	3528135	3528137
UN	18602	.	ADP1-WT	3528140	3528140
UN	18603	.	ADP1-WT	3528142	3528142
UN	18604	.	ADP1-WT	3528688	3528688
UN	18605	.	ADP1-WT	3528690	3528739
UN	18606	.	ADP1-WT	3529952	3529952
UN	18607	.	ADP1-WT	3529971	3529971
UN	18608	.	ADP1-WT	3529973	3529973
UN	18609	.	ADP1-WT	3529976	3529981
UN	18610	.	ADP1-WT	3529984	3529985
UN	18611	.	ADP1-WT	3529987	3529987
UN	18612	.	ADP1-WT	3529993	3529993
UN	18613	.	ADP1-WT	3529995	3529997
UN	18614	.	ADP1-WT	3529999	3530001
UN	18615	.	ADP1-WT	3530003	3530006
UN	18616	.	ADP1-WT	3530008	3530008
UN	18617	.	ADP1-WT	3530010	3530010
UN	18618	.	ADP1-WT	3531438	3531461
UN	18619	.	ADP1-WT	3531463	3531463
UN	18620	.	ADP1-WT	3531465	3531465
UN	18621	.	ADP1-WT	3531477	3531477
UN	18622	.	ADP1-WT	3531480	3531480
UN	18623	.	ADP1-WT	3531485	3531485
UN	18624	.	ADP1-WT	3533734	3533735
UN	18625	.	ADP1-WT	3533737	3533744
UN	18626	.	ADP1-WT	3534472	3534480
UN	18627	.	ADP1-WT	3535015	3535015
UN	18628	.	ADP1-WT	3535023	3535023
UN	18629	.	ADP1-WT	3535029	3535029
UN	18630	.	ADP1-WT	3535035	3535036
UN	18631	.	ADP1-WT	3538354	3538355
UN	18632	.	ADP1-WT	3538358	3538358
UN	18633	.	ADP1-WT	3538360	3538361
UN	18634	.	ADP1-WT	3538370	3538370
UN	18635	.	ADP1-WT	3538381	3538382
UN	18636	.	ADP1-WT	3538399	3538401
UN	18637	.	ADP1-WT	3538405	3538459
UN	18638	.	ADP1-WT	3538461	3538466
UN	18639	.	ADP1-WT	3538468	3538479
UN	18640	.	ADP1-WT	3540145	3540145
UN	18641	.	ADP1-WT	3540784	3540784
UN	18642	.	ADP1-WT	3543034	3543034
UN	18643	.	ADP1-WT	3543042	3543075
UN	18644	.	ADP1-WT	3543077	3543087
UN	18645	.	ADP1-WT	3543089	3543091
UN	18646	.	ADP1-WT	3543097	3543098
UN	18647	.	ADP1-WT	3543100	3543101
UN	18648	.	ADP1-WT	3543103	3543108
UN	18649	.	ADP1-WT	3543110	3543110
UN	18650	.	ADP1-WT	3545059	3545059
UN	18651	.	ADP1-WT	3545062	3545071
UN	18652	.	ADP1-WT	3545081	3545081
UN	18653	.	ADP1-WT	3545090	3545090
UN	18654	.	ADP1-WT	3545092	3545095
UN	18655	.	ADP1-WT	3545097	3545098
UN	18656	.	ADP1-WT	3546609	3546610
UN	18657	.	ADP1-WT	3547984	3547984
UN	18658	.	ADP1-WT	3549569	3549569
UN	18659	.	ADP1-WT	3549572	3549573
UN	18660	.	ADP1-WT	3549592	3549592
UN	18661	.	ADP1-WT	3549828	3549828
UN	18662	.	ADP1-WT	3549893	3549893
UN	18663	.	ADP1-WT	3549898	3549898
UN	18664	.	ADP1-WT	3549916	3549916
UN	18665	.	ADP1-WT	3549920	3549920
UN	18666	.	ADP1-WT	3549929	3549929
UN	18667	.	ADP1-WT	3549948	3549948
UN	18668	.	ADP1-WT	3549978	3549978
UN	18669	.	ADP1-WT	3549989	3550010
UN	18670	.	ADP1-WT	3550014	3550014
UN	18671	.	ADP1-WT	3550020	3550022
UN	18672	.	ADP1-WT	3550024	3550024
UN	18673	.	ADP1-WT	3550026	3550028
UN	18674	.	ADP1-WT	3550053	3550053
UN	18675	.	ADP1-WT	3550151	3550151
UN	18676	.	ADP1-WT	3550180	3550180
UN	18677	.	ADP1-WT	3550182	3550183
UN	18678	.	ADP1-WT	3550189	3550227
UN	18679	.	ADP1-WT	3550593	3550593
UN	18680	.	ADP1-WT	3550595	3550595
UN	18681	.	ADP1-WT	3550611	3550611
UN	18682	.	ADP1-WT	3550635	3550635
UN	18683	.	ADP1-WT	3552875	3552876
UN	18684	.	ADP1-WT	3552886	3552925
UN	18685	.	ADP1-WT	3552927	3552940
UN	18686	.	ADP1-WT	3552943	3552943
UN	18687	.	ADP1-WT	3553002	3553002
UN	18688	.	ADP1-WT	3553027	3553027
UN	18689	.	ADP1-WT	3553071	3553071
UN	18690	.	ADP1-WT	3553074	3553076
UN	18691	.	ADP1-WT	3553081	3553081
UN	18692	.	ADP1-WT	3553083	3553085
UN	18693	.	ADP1-WT	3553090	3553116
UN	18694	.	ADP1-WT	3553119	3553120
UN	18695	.	ADP1-WT	3553123	3553123
UN	18696	.	ADP1-WT	3553125	3553127
UN	18697	.	ADP1-WT	3553641	3553641
UN	18698	.	ADP1-WT	3553643	3553646
UN	18699	.	ADP1-WT	3554448	3554448
UN	18700	.	ADP1-WT	3554462	3554462
UN	18701	.	ADP1-WT	3554465	3554465
UN	18702	.	ADP1-WT	3554468	3554470
UN	18703	.	ADP1-WT	3554472	3554475
UN	18704	.	ADP1-WT	3554477	3554479
UN	18705	.	ADP1-WT	3554486	3554486
UN	18706	.	ADP1-WT	3554509	3554509
UN	18707	.	ADP1-WT	3554512	3554516
UN	18708	.	ADP1-WT	3554520	3554520
UN	18709	.	ADP1-WT	3561565	3561565
UN	18710	.	ADP1-WT	3561567	3561567
UN	18711	.	ADP1-WT	3561572	3561572
UN	18712	.	ADP1-WT	3561575	3561575
UN	18713	.	ADP1-WT	3561577	3567080
UN	18714	.	ADP1-WT	3567084	3567084
UN	18715	.	ADP1-WT	3567086	3567086
UN	18716	.	ADP1-WT	3569553	3569553
UN	18717	.	ADP1-WT	3569870	3569870
UN	18718	.	ADP1-WT	3569872	3569872
UN	18719	.	ADP1-WT	3569878	3569878
UN	18720	.	ADP1-WT	3569886	3569886
UN	18721	.	ADP1-WT	3569888	3569888
UN	18722	.	ADP1-WT	3576754	3576754
UN	18723	.	ADP1-WT	3576756	3576756
UN	18724	.	ADP1-WT	3576771	3576771
UN	18725	.	ADP1-WT	3576773	3576773
UN	18726	.	ADP1-WT	3576777	3576777
UN	18727	.	ADP1-WT	3578814	3578814
UN	18728	.	ADP1-WT	3578816	3578816
UN	18729	.	ADP1-WT	3578823	3578823
UN	18730	.	ADP1-WT	3578933	3578933
UN	18731	.	ADP1-WT	3578961	3578961
UN	18732	.	ADP1-WT	3578969	3578969
UN	18733	.	ADP1-WT	3578983	3578983
UN	18734	.	ADP1-WT	3578986	3578986
UN	18735	.	ADP1-WT	3578991	3578991
UN	18736	.	ADP1-WT	3579015	3579015
UN	18737	.	ADP1-WT	3579028	3579029
UN	18738	.	ADP1-WT	3579031	3579031
UN	18739	.	ADP1-WT	3579036	3579036
UN	18740	.	ADP1-WT	3579083	3579099
UN	18741	.	ADP1-WT	3579101	3579102
UN	18742	.	ADP1-WT	3579105	3579107
UN	18743	.	ADP1-WT	3579109	3579109
UN	18744	.	ADP1-WT	3579141	3579142
UN	18745	.	ADP1-WT	3579144	3579144
UN	18746	.	ADP1-WT	3579149	3579149
UN	18747	.	ADP1-WT	3579151	3579151
UN	18748	.	ADP1-WT	3579154	3579154
UN	18749	.	ADP1-WT	3579448	3579460
UN	18750	.	ADP1-WT	3579462	3579466
UN	18751	.	ADP1-WT	3579468	3579469
UN	18752	.	ADP1-WT	3579476	3579476
UN	18753	.	ADP1-WT	3579763	3579763
UN	18754	.	ADP1-WT	3579765	3579769
UN	18755	.	ADP1-WT	3579771	3579774
UN	18756	.	ADP1-WT	3581840	3581840
UN	18757	.	ADP1-WT	3581843	3581843
UN	18758	.	ADP1-WT	3581846	3581848
UN	18759	.	ADP1-WT	3581850	3581854
UN	18760	.	ADP1-WT	3581856	3581862
UN	18761	.	ADP1-WT	3586735	3586736
UN	18762	.	ADP1-WT	3586740	3586740
UN	18763	.	ADP1-WT	3586742	3586743
UN	18764	.	ADP1-WT	3586755	3586808
UN	18765	.	ADP1-WT	3588424	3588427
UN	18766	.	ADP1-WT	3588430	3588432
UN	18767	.	ADP1-WT	3588435	3588440
UN	18768	.	ADP1-WT	3588443	3588443
UN	18769	.	ADP1-WT	3588445	3588468
UN	18770	.	ADP1-WT	3588470	3588472
UN	18771	.	ADP1-WT	3588484	3588485
UN	18772	.	ADP1-WT	3588643	3588643
UN	18773	.	ADP1-WT	3588645	3588655
UN	18774	.	ADP1-WT	3588657	3588659
UN	18775	.	ADP1-WT	3588662	3588664
UN	18776	.	ADP1-WT	3588666	3588670
UN	18777	.	ADP1-WT	3588672	3588678
UN	18778	.	ADP1-WT	3588680	3588748
UN	18779	.	ADP1-WT	3588752	3588753
UN	18780	.	ADP1-WT	3590660	3590662
UN	18781	.	ADP1-WT	3590672	3590672
UN	18782	.	ADP1-WT	3592670	3592672
UN	18783	.	ADP1-WT	3592675	3592675
UN	18784	.	ADP1-WT	3596364	3596364
```
