## Supplementary material for "Evolution recovers the fitness of *Acinetobacter baylyi* strains with large deletions through mutations in deletion-specific targets and global post-transcriptional regulators": Data File S1: MGD17-MS-E11.gd

```
#=GENOME_DIFF	1.0
#=TITLE	MGD17-MS-E11
#=REFSEQ	BarrickLab-Private:genomes/reference/ADP1-WT.gff3
#=REFSEQ	BarrickLab-Private:genomes/reference/ADP1-TDK_KAN-cassette.fa
#=ADAPTSEQ	BarrickLab-Private:genomes/adapters/illumina_truseq_6bp_dual_barcode_PE.fasta
#=READSEQ	BarrickLab-Private:genomes/0009/2019-12-31_Psomagen_Genomes//MGD18-5MS_R1.fastq.gz
#=READSEQ	BarrickLab-Private:genomes/0009/2019-12-31_Psomagen_Genomes//MGD18-5MS_R2.fastq.gz
DEL	1	.	ADP1-WT	321574	1237
DEL	2	.	ADP1-WT	941306	3549	mediated=IS1236
DEL	3	.	ADP1-WT	1237412	1047
DEL	4	.	ADP1-WT	1248192	1237
DEL	5	.	ADP1-WT	1799601	1237
SNP	6	.	ADP1-WT	2333105	T
SUB	7	.	ADP1-WT	2664390	41684	GGT
DEL	8	.	ADP1-WT	2726455	1268
DEL	9	.	tdk-kan	1	1676
UN	10	.	ADP1-WT	830	835
UN	11	.	ADP1-WT	837	838
UN	12	.	ADP1-WT	844	844
UN	13	.	ADP1-WT	847	852
UN	14	.	ADP1-WT	855	855
UN	15	.	ADP1-WT	857	859
UN	16	.	ADP1-WT	862	869
UN	17	.	ADP1-WT	871	871
UN	18	.	ADP1-WT	3110	3112
UN	19	.	ADP1-WT	3115	3115
UN	20	.	ADP1-WT	4856	4856
UN	21	.	ADP1-WT	4859	4877
UN	22	.	ADP1-WT	4881	4881
UN	23	.	ADP1-WT	4888	4888
UN	24	.	ADP1-WT	4890	4890
UN	25	.	ADP1-WT	4895	4896
UN	26	.	ADP1-WT	4898	4898
UN	27	.	ADP1-WT	4902	4902
UN	28	.	ADP1-WT	4904	4904
UN	29	.	ADP1-WT	4909	4911
UN	30	.	ADP1-WT	7626	7627
UN	31	.	ADP1-WT	7630	7631
UN	32	.	ADP1-WT	11455	11455
UN	33	.	ADP1-WT	11463	11463
UN	34	.	ADP1-WT	11465	11465
UN	35	.	ADP1-WT	11546	11546
UN	36	.	ADP1-WT	12405	12405
UN	37	.	ADP1-WT	12676	12676
UN	38	.	ADP1-WT	12678	12680
UN	39	.	ADP1-WT	12683	12683
UN	40	.	ADP1-WT	12687	12687
UN	41	.	ADP1-WT	12690	12691
UN	42	.	ADP1-WT	12695	12697
UN	43	.	ADP1-WT	12699	12701
UN	44	.	ADP1-WT	12703	12720
UN	45	.	ADP1-WT	13155	13155
UN	46	.	ADP1-WT	13180	13180
UN	47	.	ADP1-WT	13182	13182
UN	48	.	ADP1-WT	13190	13190
UN	49	.	ADP1-WT	13696	13696
UN	50	.	ADP1-WT	13699	13703
UN	51	.	ADP1-WT	13706	13746
UN	52	.	ADP1-WT	16739	16739
UN	53	.	ADP1-WT	16743	16743
UN	54	.	ADP1-WT	16745	16746
UN	55	.	ADP1-WT	16755	16759
UN	56	.	ADP1-WT	16778	16780
UN	57	.	ADP1-WT	16782	16783
UN	58	.	ADP1-WT	16789	16791
UN	59	.	ADP1-WT	16793	16793
UN	60	.	ADP1-WT	16795	16797
UN	61	.	ADP1-WT	16799	16801
UN	62	.	ADP1-WT	16807	16807
UN	63	.	ADP1-WT	16809	16809
UN	64	.	ADP1-WT	16812	16824
UN	65	.	ADP1-WT	16826	16837
UN	66	.	ADP1-WT	16841	16843
UN	67	.	ADP1-WT	16845	16848
UN	68	.	ADP1-WT	16851	16860
UN	69	.	ADP1-WT	16862	16863
UN	70	.	ADP1-WT	16868	16870
UN	71	.	ADP1-WT	16946	16946
UN	72	.	ADP1-WT	16962	16968
UN	73	.	ADP1-WT	18116	18116
UN	74	.	ADP1-WT	18118	18118
UN	75	.	ADP1-WT	18123	18123
UN	76	.	ADP1-WT	18127	18127
UN	77	.	ADP1-WT	18129	18130
UN	78	.	ADP1-WT	18134	18135
UN	79	.	ADP1-WT	18139	18139
UN	80	.	ADP1-WT	18144	18146
UN	81	.	ADP1-WT	18155	18155
UN	82	.	ADP1-WT	18157	23733
UN	83	.	ADP1-WT	29801	29801
UN	84	.	ADP1-WT	31993	31996
UN	85	.	ADP1-WT	32057	32057
UN	86	.	ADP1-WT	32063	32063
UN	87	.	ADP1-WT	32065	32072
UN	88	.	ADP1-WT	32080	32080
UN	89	.	ADP1-WT	32090	32090
UN	90	.	ADP1-WT	32092	32093
UN	91	.	ADP1-WT	32095	32095
UN	92	.	ADP1-WT	32097	32097
UN	93	.	ADP1-WT	32100	32155
UN	94	.	ADP1-WT	32164	32164
UN	95	.	ADP1-WT	32167	32168
UN	96	.	ADP1-WT	33154	33155
UN	97	.	ADP1-WT	33157	33160
UN	98	.	ADP1-WT	33162	33162
UN	99	.	ADP1-WT	33168	33170
UN	100	.	ADP1-WT	33172	33174
UN	101	.	ADP1-WT	33176	33176
UN	102	.	ADP1-WT	33181	33181
UN	103	.	ADP1-WT	33183	33185
UN	104	.	ADP1-WT	33187	33188
UN	105	.	ADP1-WT	33193	33193
UN	106	.	ADP1-WT	33195	33198
UN	107	.	ADP1-WT	33243	33243
UN	108	.	ADP1-WT	33284	33290
UN	109	.	ADP1-WT	33294	33294
UN	110	.	ADP1-WT	33297	33299
UN	111	.	ADP1-WT	33301	33305
UN	112	.	ADP1-WT	35360	35360
UN	113	.	ADP1-WT	35363	35364
UN	114	.	ADP1-WT	35366	35367
UN	115	.	ADP1-WT	35802	35802
UN	116	.	ADP1-WT	35805	35805
UN	117	.	ADP1-WT	35807	35809
UN	118	.	ADP1-WT	35811	35811
UN	119	.	ADP1-WT	35815	35815
UN	120	.	ADP1-WT	35818	35829
UN	121	.	ADP1-WT	35833	35838
UN	122	.	ADP1-WT	35840	35841
UN	123	.	ADP1-WT	35843	35843
UN	124	.	ADP1-WT	35845	35847
UN	125	.	ADP1-WT	38860	38861
UN	126	.	ADP1-WT	38876	38877
UN	127	.	ADP1-WT	38879	38879
UN	128	.	ADP1-WT	38882	38882
UN	129	.	ADP1-WT	38889	38889
UN	130	.	ADP1-WT	40828	40900
UN	131	.	ADP1-WT	40902	40902
UN	132	.	ADP1-WT	40904	40904
UN	133	.	ADP1-WT	40906	40906
UN	134	.	ADP1-WT	43900	43906
UN	135	.	ADP1-WT	43911	43912
UN	136	.	ADP1-WT	43916	43917
UN	137	.	ADP1-WT	43920	43921
UN	138	.	ADP1-WT	43927	43927
UN	139	.	ADP1-WT	43964	43964
UN	140	.	ADP1-WT	43967	43968
UN	141	.	ADP1-WT	43991	43991
UN	142	.	ADP1-WT	43994	43994
UN	143	.	ADP1-WT	46068	46068
UN	144	.	ADP1-WT	46070	46070
UN	145	.	ADP1-WT	50827	50833
UN	146	.	ADP1-WT	50836	50836
UN	147	.	ADP1-WT	50839	50857
UN	148	.	ADP1-WT	50860	50860
UN	149	.	ADP1-WT	50862	50864
UN	150	.	ADP1-WT	52686	52686
UN	151	.	ADP1-WT	52689	52692
UN	152	.	ADP1-WT	52697	52698
UN	153	.	ADP1-WT	61405	61405
UN	154	.	ADP1-WT	61420	61420
UN	155	.	ADP1-WT	61422	61423
UN	156	.	ADP1-WT	61425	61440
UN	157	.	ADP1-WT	61442	61442
UN	158	.	ADP1-WT	61449	61449
UN	159	.	ADP1-WT	61453	61453
UN	160	.	ADP1-WT	61459	61460
UN	161	.	ADP1-WT	61462	61463
UN	162	.	ADP1-WT	62325	62325
UN	163	.	ADP1-WT	62327	62327
UN	164	.	ADP1-WT	62341	62341
UN	165	.	ADP1-WT	62345	62346
UN	166	.	ADP1-WT	62410	62410
UN	167	.	ADP1-WT	62478	62478
UN	168	.	ADP1-WT	62494	62497
UN	169	.	ADP1-WT	62502	62535
UN	170	.	ADP1-WT	63476	63479
UN	171	.	ADP1-WT	63481	63481
UN	172	.	ADP1-WT	63483	63484
UN	173	.	ADP1-WT	64116	64117
UN	174	.	ADP1-WT	64127	64134
UN	175	.	ADP1-WT	64136	64141
UN	176	.	ADP1-WT	64985	65005
UN	177	.	ADP1-WT	65007	65013
UN	178	.	ADP1-WT	65019	65024
UN	179	.	ADP1-WT	65749	65749
UN	180	.	ADP1-WT	65771	65774
UN	181	.	ADP1-WT	65776	65776
UN	182	.	ADP1-WT	65778	65783
UN	183	.	ADP1-WT	65797	65799
UN	184	.	ADP1-WT	65869	65869
UN	185	.	ADP1-WT	65874	65874
UN	186	.	ADP1-WT	65877	65905
UN	187	.	ADP1-WT	66805	66821
UN	188	.	ADP1-WT	66823	66831
UN	189	.	ADP1-WT	82314	82314
UN	190	.	ADP1-WT	82319	82319
UN	191	.	ADP1-WT	82322	82322
UN	192	.	ADP1-WT	84188	84188
UN	193	.	ADP1-WT	84493	84504
UN	194	.	ADP1-WT	84826	84826
UN	195	.	ADP1-WT	84841	84841
UN	196	.	ADP1-WT	84843	84862
UN	197	.	ADP1-WT	84866	84866
UN	198	.	ADP1-WT	84877	84878
UN	199	.	ADP1-WT	84885	84887
UN	200	.	ADP1-WT	84889	84893
UN	201	.	ADP1-WT	84895	84895
UN	202	.	ADP1-WT	84898	84898
UN	203	.	ADP1-WT	84904	84906
UN	204	.	ADP1-WT	84908	84936
UN	205	.	ADP1-WT	84942	84942
UN	206	.	ADP1-WT	84945	84945
UN	207	.	ADP1-WT	84947	84947
UN	208	.	ADP1-WT	84954	84987
UN	209	.	ADP1-WT	84998	84998
UN	210	.	ADP1-WT	85000	85001
UN	211	.	ADP1-WT	85004	85004
UN	212	.	ADP1-WT	85006	85009
UN	213	.	ADP1-WT	85021	85027
UN	214	.	ADP1-WT	85032	85032
UN	215	.	ADP1-WT	85034	85034
UN	216	.	ADP1-WT	85036	85037
UN	217	.	ADP1-WT	85039	85046
UN	218	.	ADP1-WT	89073	89073
UN	219	.	ADP1-WT	89076	89086
UN	220	.	ADP1-WT	89522	89522
UN	221	.	ADP1-WT	89538	89538
UN	222	.	ADP1-WT	89549	89558
UN	223	.	ADP1-WT	90741	90767
UN	224	.	ADP1-WT	90769	90769
UN	225	.	ADP1-WT	90772	90779
UN	226	.	ADP1-WT	90781	90785
UN	227	.	ADP1-WT	90788	90795
UN	228	.	ADP1-WT	90797	90797
UN	229	.	ADP1-WT	91096	91096
UN	230	.	ADP1-WT	92165	92168
UN	231	.	ADP1-WT	92171	92172
UN	232	.	ADP1-WT	92833	92874
UN	233	.	ADP1-WT	92876	92878
UN	234	.	ADP1-WT	92880	92928
UN	235	.	ADP1-WT	93236	93236
UN	236	.	ADP1-WT	93238	93241
UN	237	.	ADP1-WT	93257	93259
UN	238	.	ADP1-WT	93261	93265
UN	239	.	ADP1-WT	93267	93272
UN	240	.	ADP1-WT	93279	93280
UN	241	.	ADP1-WT	93285	93285
UN	242	.	ADP1-WT	93287	93287
UN	243	.	ADP1-WT	93292	93292
UN	244	.	ADP1-WT	93295	93295
UN	245	.	ADP1-WT	94177	94178
UN	246	.	ADP1-WT	94180	94228
UN	247	.	ADP1-WT	94230	94233
UN	248	.	ADP1-WT	94235	94236
UN	249	.	ADP1-WT	94238	94238
UN	250	.	ADP1-WT	94240	94245
UN	251	.	ADP1-WT	94247	94248
UN	252	.	ADP1-WT	94250	94251
UN	253	.	ADP1-WT	94254	94257
UN	254	.	ADP1-WT	94259	94264
UN	255	.	ADP1-WT	94266	94266
UN	256	.	ADP1-WT	94268	94271
UN	257	.	ADP1-WT	94273	94274
UN	258	.	ADP1-WT	94277	94288
UN	259	.	ADP1-WT	94701	94702
UN	260	.	ADP1-WT	95821	95825
UN	261	.	ADP1-WT	95827	95830
UN	262	.	ADP1-WT	95837	95852
UN	263	.	ADP1-WT	95854	95854
UN	264	.	ADP1-WT	95857	95858
UN	265	.	ADP1-WT	96285	96285
UN	266	.	ADP1-WT	96291	96291
UN	267	.	ADP1-WT	96302	96307
UN	268	.	ADP1-WT	96324	96324
UN	269	.	ADP1-WT	96326	96326
UN	270	.	ADP1-WT	96342	96342
UN	271	.	ADP1-WT	96574	96574
UN	272	.	ADP1-WT	96634	96639
UN	273	.	ADP1-WT	96641	96642
UN	274	.	ADP1-WT	96645	96647
UN	275	.	ADP1-WT	96664	96666
UN	276	.	ADP1-WT	96668	96674
UN	277	.	ADP1-WT	96676	96676
UN	278	.	ADP1-WT	96679	96679
UN	279	.	ADP1-WT	96876	96877
UN	280	.	ADP1-WT	96887	96896
UN	281	.	ADP1-WT	96908	96912
UN	282	.	ADP1-WT	96914	96916
UN	283	.	ADP1-WT	96918	96920
UN	284	.	ADP1-WT	96923	96923
UN	285	.	ADP1-WT	96926	96932
UN	286	.	ADP1-WT	96934	96934
UN	287	.	ADP1-WT	96938	96938
UN	288	.	ADP1-WT	96942	96944
UN	289	.	ADP1-WT	96954	96954
UN	290	.	ADP1-WT	96960	96960
UN	291	.	ADP1-WT	100823	100828
UN	292	.	ADP1-WT	100830	100830
UN	293	.	ADP1-WT	101282	101284
UN	294	.	ADP1-WT	101735	101740
UN	295	.	ADP1-WT	101745	101745
UN	296	.	ADP1-WT	101748	101749
UN	297	.	ADP1-WT	101751	101755
UN	298	.	ADP1-WT	101759	101776
UN	299	.	ADP1-WT	101778	101781
UN	300	.	ADP1-WT	102403	102403
UN	301	.	ADP1-WT	103202	103202
UN	302	.	ADP1-WT	103595	103595
UN	303	.	ADP1-WT	103597	103597
UN	304	.	ADP1-WT	103601	103601
UN	305	.	ADP1-WT	103604	103604
UN	306	.	ADP1-WT	103606	103608
UN	307	.	ADP1-WT	103610	103621
UN	308	.	ADP1-WT	103625	103625
UN	309	.	ADP1-WT	104199	104199
UN	310	.	ADP1-WT	105587	105587
UN	311	.	ADP1-WT	105793	105793
UN	312	.	ADP1-WT	105820	105821
UN	313	.	ADP1-WT	105823	105823
UN	314	.	ADP1-WT	105825	105825
UN	315	.	ADP1-WT	105827	105827
UN	316	.	ADP1-WT	105839	105840
UN	317	.	ADP1-WT	105842	105851
UN	318	.	ADP1-WT	105853	105853
UN	319	.	ADP1-WT	105856	105856
UN	320	.	ADP1-WT	105860	105860
UN	321	.	ADP1-WT	105875	105875
UN	322	.	ADP1-WT	105884	105884
UN	323	.	ADP1-WT	105887	105888
UN	324	.	ADP1-WT	105891	105891
UN	325	.	ADP1-WT	105914	105914
UN	326	.	ADP1-WT	105920	105920
UN	327	.	ADP1-WT	105925	105925
UN	328	.	ADP1-WT	105931	105931
UN	329	.	ADP1-WT	105936	105936
UN	330	.	ADP1-WT	105938	105938
UN	331	.	ADP1-WT	105944	105944
UN	332	.	ADP1-WT	105951	105951
UN	333	.	ADP1-WT	105953	105954
UN	334	.	ADP1-WT	105957	105958
UN	335	.	ADP1-WT	105981	105981
UN	336	.	ADP1-WT	105986	106000
UN	337	.	ADP1-WT	106007	106007
UN	338	.	ADP1-WT	106010	106010
UN	339	.	ADP1-WT	106016	106016
UN	340	.	ADP1-WT	106019	106022
UN	341	.	ADP1-WT	106025	106025
UN	342	.	ADP1-WT	106027	106027
UN	343	.	ADP1-WT	106434	106460
UN	344	.	ADP1-WT	106499	106501
UN	345	.	ADP1-WT	107010	107011
UN	346	.	ADP1-WT	107016	107017
UN	347	.	ADP1-WT	107020	107020
UN	348	.	ADP1-WT	107025	107025
UN	349	.	ADP1-WT	107036	107041
UN	350	.	ADP1-WT	107043	107043
UN	351	.	ADP1-WT	107045	107046
UN	352	.	ADP1-WT	107048	107069
UN	353	.	ADP1-WT	107071	107071
UN	354	.	ADP1-WT	107073	107082
UN	355	.	ADP1-WT	107084	107086
UN	356	.	ADP1-WT	107088	107096
UN	357	.	ADP1-WT	107102	107102
UN	358	.	ADP1-WT	107105	107105
UN	359	.	ADP1-WT	107108	107108
UN	360	.	ADP1-WT	107117	107117
UN	361	.	ADP1-WT	107444	107464
UN	362	.	ADP1-WT	107469	107469
UN	363	.	ADP1-WT	107955	107955
UN	364	.	ADP1-WT	107958	107959
UN	365	.	ADP1-WT	107962	108028
UN	366	.	ADP1-WT	108030	108030
UN	367	.	ADP1-WT	108035	108037
UN	368	.	ADP1-WT	108039	108040
UN	369	.	ADP1-WT	108042	108046
UN	370	.	ADP1-WT	108049	108049
UN	371	.	ADP1-WT	108211	108261
UN	372	.	ADP1-WT	108263	108263
UN	373	.	ADP1-WT	110571	110571
UN	374	.	ADP1-WT	111360	111360
UN	375	.	ADP1-WT	111366	111367
UN	376	.	ADP1-WT	111369	111376
UN	377	.	ADP1-WT	111380	111381
UN	378	.	ADP1-WT	111383	111398
UN	379	.	ADP1-WT	111780	111780
UN	380	.	ADP1-WT	113283	113283
UN	381	.	ADP1-WT	114199	114199
UN	382	.	ADP1-WT	114777	114778
UN	383	.	ADP1-WT	114781	114781
UN	384	.	ADP1-WT	114783	114783
UN	385	.	ADP1-WT	114794	114794
UN	386	.	ADP1-WT	118725	118725
UN	387	.	ADP1-WT	118883	118885
UN	388	.	ADP1-WT	118888	118890
UN	389	.	ADP1-WT	118892	118896
UN	390	.	ADP1-WT	118898	118901
UN	391	.	ADP1-WT	118904	118916
UN	392	.	ADP1-WT	118919	119017
UN	393	.	ADP1-WT	119019	119023
UN	394	.	ADP1-WT	119027	119029
UN	395	.	ADP1-WT	119032	119032
UN	396	.	ADP1-WT	119034	119044
UN	397	.	ADP1-WT	119046	119096
UN	398	.	ADP1-WT	119098	119100
UN	399	.	ADP1-WT	119102	119104
UN	400	.	ADP1-WT	119108	119119
UN	401	.	ADP1-WT	119124	119124
UN	402	.	ADP1-WT	119129	119185
UN	403	.	ADP1-WT	119187	119195
UN	404	.	ADP1-WT	119197	119211
UN	405	.	ADP1-WT	119213	119228
UN	406	.	ADP1-WT	119233	119258
UN	407	.	ADP1-WT	119260	119261
UN	408	.	ADP1-WT	119264	119278
UN	409	.	ADP1-WT	119306	119324
UN	410	.	ADP1-WT	119326	119329
UN	411	.	ADP1-WT	120783	120783
UN	412	.	ADP1-WT	120786	120790
UN	413	.	ADP1-WT	120792	120834
UN	414	.	ADP1-WT	120836	120840
UN	415	.	ADP1-WT	120842	120847
UN	416	.	ADP1-WT	121086	121086
UN	417	.	ADP1-WT	121094	121114
UN	418	.	ADP1-WT	121116	121120
UN	419	.	ADP1-WT	122228	122228
UN	420	.	ADP1-WT	122233	122233
UN	421	.	ADP1-WT	122238	122238
UN	422	.	ADP1-WT	122242	122242
UN	423	.	ADP1-WT	122248	122248
UN	424	.	ADP1-WT	122257	122258
UN	425	.	ADP1-WT	122260	122264
UN	426	.	ADP1-WT	122822	122822
UN	427	.	ADP1-WT	122826	122826
UN	428	.	ADP1-WT	122828	122842
UN	429	.	ADP1-WT	122870	122872
UN	430	.	ADP1-WT	122876	122877
UN	431	.	ADP1-WT	122879	122879
UN	432	.	ADP1-WT	122881	122888
UN	433	.	ADP1-WT	122890	122897
UN	434	.	ADP1-WT	123268	123268
UN	435	.	ADP1-WT	123270	123270
UN	436	.	ADP1-WT	123277	123277
UN	437	.	ADP1-WT	130239	130239
UN	438	.	ADP1-WT	130246	130247
UN	439	.	ADP1-WT	130252	130255
UN	440	.	ADP1-WT	130525	130525
UN	441	.	ADP1-WT	130527	130527
UN	442	.	ADP1-WT	130530	130531
UN	443	.	ADP1-WT	134478	134481
UN	444	.	ADP1-WT	134483	134484
UN	445	.	ADP1-WT	134511	134513
UN	446	.	ADP1-WT	134515	134515
UN	447	.	ADP1-WT	134517	134536
UN	448	.	ADP1-WT	134538	134542
UN	449	.	ADP1-WT	134811	134922
UN	450	.	ADP1-WT	134925	134926
UN	451	.	ADP1-WT	134932	134933
UN	452	.	ADP1-WT	135242	135243
UN	453	.	ADP1-WT	135246	135246
UN	454	.	ADP1-WT	135262	135262
UN	455	.	ADP1-WT	135264	135266
UN	456	.	ADP1-WT	135268	135268
UN	457	.	ADP1-WT	135271	135271
UN	458	.	ADP1-WT	135277	135277
UN	459	.	ADP1-WT	135286	135291
UN	460	.	ADP1-WT	135445	135448
UN	461	.	ADP1-WT	135451	135451
UN	462	.	ADP1-WT	135453	135454
UN	463	.	ADP1-WT	135458	135461
UN	464	.	ADP1-WT	135463	135463
UN	465	.	ADP1-WT	135466	135466
UN	466	.	ADP1-WT	135468	135468
UN	467	.	ADP1-WT	135473	135475
UN	468	.	ADP1-WT	135479	135480
UN	469	.	ADP1-WT	135482	135484
UN	470	.	ADP1-WT	135654	135691
UN	471	.	ADP1-WT	135720	135720
UN	472	.	ADP1-WT	137641	137641
UN	473	.	ADP1-WT	137647	137647
UN	474	.	ADP1-WT	137665	137665
UN	475	.	ADP1-WT	137672	137680
UN	476	.	ADP1-WT	137682	137683
UN	477	.	ADP1-WT	137685	137697
UN	478	.	ADP1-WT	137741	137741
UN	479	.	ADP1-WT	140367	140369
UN	480	.	ADP1-WT	140371	140371
UN	481	.	ADP1-WT	140374	140374
UN	482	.	ADP1-WT	140377	140377
UN	483	.	ADP1-WT	140386	140386
UN	484	.	ADP1-WT	147547	147547
UN	485	.	ADP1-WT	147551	147553
UN	486	.	ADP1-WT	147555	147555
UN	487	.	ADP1-WT	147557	147557
UN	488	.	ADP1-WT	147561	147565
UN	489	.	ADP1-WT	147567	147570
UN	490	.	ADP1-WT	147591	147595
UN	491	.	ADP1-WT	147601	147601
UN	492	.	ADP1-WT	147606	147606
UN	493	.	ADP1-WT	147608	147608
UN	494	.	ADP1-WT	147768	147769
UN	495	.	ADP1-WT	147773	147774
UN	496	.	ADP1-WT	147777	147777
UN	497	.	ADP1-WT	147784	147784
UN	498	.	ADP1-WT	147796	147796
UN	499	.	ADP1-WT	147805	147808
UN	500	.	ADP1-WT	147810	147811
UN	501	.	ADP1-WT	147813	147818
UN	502	.	ADP1-WT	147823	147830
UN	503	.	ADP1-WT	147835	147835
UN	504	.	ADP1-WT	155971	155971
UN	505	.	ADP1-WT	156692	156692
UN	506	.	ADP1-WT	156851	156851
UN	507	.	ADP1-WT	156855	156855
UN	508	.	ADP1-WT	156859	156859
UN	509	.	ADP1-WT	156865	156895
UN	510	.	ADP1-WT	156906	156906
UN	511	.	ADP1-WT	156908	156908
UN	512	.	ADP1-WT	156911	156912
UN	513	.	ADP1-WT	156926	156926
UN	514	.	ADP1-WT	156937	156937
UN	515	.	ADP1-WT	156945	156945
UN	516	.	ADP1-WT	158848	158851
UN	517	.	ADP1-WT	158853	158888
UN	518	.	ADP1-WT	158890	158896
UN	519	.	ADP1-WT	158899	158899
UN	520	.	ADP1-WT	159219	159227
UN	521	.	ADP1-WT	159233	159233
UN	522	.	ADP1-WT	159238	159244
UN	523	.	ADP1-WT	159250	159250
UN	524	.	ADP1-WT	159263	159263
UN	525	.	ADP1-WT	159788	159788
UN	526	.	ADP1-WT	160052	160052
UN	527	.	ADP1-WT	160066	160073
UN	528	.	ADP1-WT	160076	160076
UN	529	.	ADP1-WT	160079	160079
UN	530	.	ADP1-WT	161148	161148
UN	531	.	ADP1-WT	161157	161157
UN	532	.	ADP1-WT	161173	161177
UN	533	.	ADP1-WT	162225	162225
UN	534	.	ADP1-WT	162229	162252
UN	535	.	ADP1-WT	163484	163484
UN	536	.	ADP1-WT	163494	163499
UN	537	.	ADP1-WT	163503	163505
UN	538	.	ADP1-WT	163507	163527
UN	539	.	ADP1-WT	163529	163543
UN	540	.	ADP1-WT	163545	163557
UN	541	.	ADP1-WT	163560	163568
UN	542	.	ADP1-WT	163571	163571
UN	543	.	ADP1-WT	163604	163604
UN	544	.	ADP1-WT	163606	163607
UN	545	.	ADP1-WT	163611	163611
UN	546	.	ADP1-WT	163615	163616
UN	547	.	ADP1-WT	163622	163622
UN	548	.	ADP1-WT	163625	163628
UN	549	.	ADP1-WT	163630	163630
UN	550	.	ADP1-WT	163633	163634
UN	551	.	ADP1-WT	163636	163644
UN	552	.	ADP1-WT	163646	163646
UN	553	.	ADP1-WT	163648	163652
UN	554	.	ADP1-WT	163654	163657
UN	555	.	ADP1-WT	163659	163667
UN	556	.	ADP1-WT	163670	163691
UN	557	.	ADP1-WT	163695	163695
UN	558	.	ADP1-WT	163697	163697
UN	559	.	ADP1-WT	163699	163700
UN	560	.	ADP1-WT	163702	163704
UN	561	.	ADP1-WT	163706	163707
UN	562	.	ADP1-WT	163713	163730
UN	563	.	ADP1-WT	163888	163890
UN	564	.	ADP1-WT	163896	163897
UN	565	.	ADP1-WT	163900	163900
UN	566	.	ADP1-WT	163903	163903
UN	567	.	ADP1-WT	163905	163911
UN	568	.	ADP1-WT	163921	163940
UN	569	.	ADP1-WT	163970	163970
UN	570	.	ADP1-WT	163997	163997
UN	571	.	ADP1-WT	163999	164000
UN	572	.	ADP1-WT	164002	164002
UN	573	.	ADP1-WT	165555	165555
UN	574	.	ADP1-WT	166429	166429
UN	575	.	ADP1-WT	166432	166432
UN	576	.	ADP1-WT	166434	166435
UN	577	.	ADP1-WT	166438	166438
UN	578	.	ADP1-WT	166440	166440
UN	579	.	ADP1-WT	166443	166443
UN	580	.	ADP1-WT	166445	166445
UN	581	.	ADP1-WT	166447	166447
UN	582	.	ADP1-WT	166450	166458
UN	583	.	ADP1-WT	166461	166467
UN	584	.	ADP1-WT	166479	166479
UN	585	.	ADP1-WT	166486	166486
UN	586	.	ADP1-WT	167659	167659
UN	587	.	ADP1-WT	168286	168286
UN	588	.	ADP1-WT	176094	176094
UN	589	.	ADP1-WT	176098	176100
UN	590	.	ADP1-WT	176102	176119
UN	591	.	ADP1-WT	176125	176125
UN	592	.	ADP1-WT	176598	176598
UN	593	.	ADP1-WT	176682	176682
UN	594	.	ADP1-WT	176852	176852
UN	595	.	ADP1-WT	176883	176883
UN	596	.	ADP1-WT	176885	176886
UN	597	.	ADP1-WT	176890	176893
UN	598	.	ADP1-WT	176895	176895
UN	599	.	ADP1-WT	176898	176902
UN	600	.	ADP1-WT	177271	177271
UN	601	.	ADP1-WT	177278	177278
UN	602	.	ADP1-WT	177281	177281
UN	603	.	ADP1-WT	177925	177926
UN	604	.	ADP1-WT	177937	177937
UN	605	.	ADP1-WT	177940	177940
UN	606	.	ADP1-WT	177945	177945
UN	607	.	ADP1-WT	177947	177947
UN	608	.	ADP1-WT	177958	177958
UN	609	.	ADP1-WT	177981	177981
UN	610	.	ADP1-WT	178037	178037
UN	611	.	ADP1-WT	180210	180210
UN	612	.	ADP1-WT	180223	180224
UN	613	.	ADP1-WT	180226	180253
UN	614	.	ADP1-WT	184214	184214
UN	615	.	ADP1-WT	184220	184220
UN	616	.	ADP1-WT	184236	184309
UN	617	.	ADP1-WT	184321	184322
UN	618	.	ADP1-WT	184343	184344
UN	619	.	ADP1-WT	184350	184350
UN	620	.	ADP1-WT	184353	184355
UN	621	.	ADP1-WT	184359	184359
UN	622	.	ADP1-WT	184365	184365
UN	623	.	ADP1-WT	184375	184375
UN	624	.	ADP1-WT	184381	184381
UN	625	.	ADP1-WT	185642	185642
UN	626	.	ADP1-WT	185697	185697
UN	627	.	ADP1-WT	188623	188638
UN	628	.	ADP1-WT	188640	188657
UN	629	.	ADP1-WT	188839	188839
UN	630	.	ADP1-WT	188855	188855
UN	631	.	ADP1-WT	189038	189038
UN	632	.	ADP1-WT	189040	189102
UN	633	.	ADP1-WT	189106	189112
UN	634	.	ADP1-WT	190024	190024
UN	635	.	ADP1-WT	190026	190026
UN	636	.	ADP1-WT	190028	190031
UN	637	.	ADP1-WT	190033	190041
UN	638	.	ADP1-WT	190043	190043
UN	639	.	ADP1-WT	190052	190052
UN	640	.	ADP1-WT	190086	190086
UN	641	.	ADP1-WT	192446	192446
UN	642	.	ADP1-WT	193064	193064
UN	643	.	ADP1-WT	193066	193066
UN	644	.	ADP1-WT	193682	193701
UN	645	.	ADP1-WT	193703	193703
UN	646	.	ADP1-WT	193705	193705
UN	647	.	ADP1-WT	193707	193711
UN	648	.	ADP1-WT	193713	193722
UN	649	.	ADP1-WT	194015	194015
UN	650	.	ADP1-WT	194025	194052
UN	651	.	ADP1-WT	194077	194079
UN	652	.	ADP1-WT	194083	194083
UN	653	.	ADP1-WT	194085	194085
UN	654	.	ADP1-WT	194089	194089
UN	655	.	ADP1-WT	194091	194092
UN	656	.	ADP1-WT	194094	194094
UN	657	.	ADP1-WT	194096	194172
UN	658	.	ADP1-WT	198320	198325
UN	659	.	ADP1-WT	198328	198351
UN	660	.	ADP1-WT	198353	198353
UN	661	.	ADP1-WT	198357	198357
UN	662	.	ADP1-WT	198359	198359
UN	663	.	ADP1-WT	198362	198362
UN	664	.	ADP1-WT	198364	198369
UN	665	.	ADP1-WT	198373	198373
UN	666	.	ADP1-WT	198376	198380
UN	667	.	ADP1-WT	198382	198382
UN	668	.	ADP1-WT	198384	198388
UN	669	.	ADP1-WT	198390	198390
UN	670	.	ADP1-WT	198393	198395
UN	671	.	ADP1-WT	198399	198400
UN	672	.	ADP1-WT	198403	198404
UN	673	.	ADP1-WT	198408	198408
UN	674	.	ADP1-WT	198410	198410
UN	675	.	ADP1-WT	198413	198413
UN	676	.	ADP1-WT	198418	198418
UN	677	.	ADP1-WT	198420	198421
UN	678	.	ADP1-WT	198424	198425
UN	679	.	ADP1-WT	198431	198432
UN	680	.	ADP1-WT	199636	199636
UN	681	.	ADP1-WT	199647	199648
UN	682	.	ADP1-WT	199695	199695
UN	683	.	ADP1-WT	199704	199704
UN	684	.	ADP1-WT	199737	199738
UN	685	.	ADP1-WT	199740	199741
UN	686	.	ADP1-WT	200986	200986
UN	687	.	ADP1-WT	200996	201018
UN	688	.	ADP1-WT	201020	201020
UN	689	.	ADP1-WT	201036	201049
UN	690	.	ADP1-WT	203216	203217
UN	691	.	ADP1-WT	203219	203250
UN	692	.	ADP1-WT	203256	203256
UN	693	.	ADP1-WT	203258	203258
UN	694	.	ADP1-WT	203262	203262
UN	695	.	ADP1-WT	204343	204343
UN	696	.	ADP1-WT	204345	204346
UN	697	.	ADP1-WT	205440	205440
UN	698	.	ADP1-WT	205442	205442
UN	699	.	ADP1-WT	205457	205457
UN	700	.	ADP1-WT	205461	205462
UN	701	.	ADP1-WT	205464	205588
UN	702	.	ADP1-WT	205729	205731
UN	703	.	ADP1-WT	205733	205733
UN	704	.	ADP1-WT	205737	205737
UN	705	.	ADP1-WT	205747	205757
UN	706	.	ADP1-WT	205761	205761
UN	707	.	ADP1-WT	205764	205764
UN	708	.	ADP1-WT	205769	205769
UN	709	.	ADP1-WT	205785	205786
UN	710	.	ADP1-WT	205797	205797
UN	711	.	ADP1-WT	205806	205835
UN	712	.	ADP1-WT	208492	208492
UN	713	.	ADP1-WT	208502	208502
UN	714	.	ADP1-WT	208506	208508
UN	715	.	ADP1-WT	208510	208510
UN	716	.	ADP1-WT	208804	208804
UN	717	.	ADP1-WT	208806	208808
UN	718	.	ADP1-WT	208837	208837
UN	719	.	ADP1-WT	208996	208996
UN	720	.	ADP1-WT	209975	209976
UN	721	.	ADP1-WT	209991	209991
UN	722	.	ADP1-WT	209994	209995
UN	723	.	ADP1-WT	209997	209998
UN	724	.	ADP1-WT	210024	210024
UN	725	.	ADP1-WT	210040	210040
UN	726	.	ADP1-WT	210045	210045
UN	727	.	ADP1-WT	210052	210053
UN	728	.	ADP1-WT	210055	210056
UN	729	.	ADP1-WT	210058	210068
UN	730	.	ADP1-WT	212936	215277
UN	731	.	ADP1-WT	215427	218487
UN	732	.	ADP1-WT	220355	220382
UN	733	.	ADP1-WT	220384	220384
UN	734	.	ADP1-WT	220408	220408
UN	735	.	ADP1-WT	220436	220437
UN	736	.	ADP1-WT	220439	220439
UN	737	.	ADP1-WT	220446	220448
UN	738	.	ADP1-WT	220452	220452
UN	739	.	ADP1-WT	220705	220706
UN	740	.	ADP1-WT	220708	220708
UN	741	.	ADP1-WT	220714	220716
UN	742	.	ADP1-WT	220718	220726
UN	743	.	ADP1-WT	220731	220737
UN	744	.	ADP1-WT	220739	220742
UN	745	.	ADP1-WT	220744	220749
UN	746	.	ADP1-WT	220751	220751
UN	747	.	ADP1-WT	221317	221317
UN	748	.	ADP1-WT	223638	223638
UN	749	.	ADP1-WT	223804	223810
UN	750	.	ADP1-WT	223812	223812
UN	751	.	ADP1-WT	223814	223821
UN	752	.	ADP1-WT	223823	223824
UN	753	.	ADP1-WT	223826	223977
UN	754	.	ADP1-WT	224136	224136
UN	755	.	ADP1-WT	224140	224140
UN	756	.	ADP1-WT	224142	224145
UN	757	.	ADP1-WT	224149	224150
UN	758	.	ADP1-WT	224155	224155
UN	759	.	ADP1-WT	224159	224159
UN	760	.	ADP1-WT	224225	224234
UN	761	.	ADP1-WT	224236	224236
UN	762	.	ADP1-WT	224238	224239
UN	763	.	ADP1-WT	224318	224325
UN	764	.	ADP1-WT	224327	224328
UN	765	.	ADP1-WT	224331	224332
UN	766	.	ADP1-WT	224334	224335
UN	767	.	ADP1-WT	224337	224337
UN	768	.	ADP1-WT	224339	224340
UN	769	.	ADP1-WT	224343	224348
UN	770	.	ADP1-WT	224350	224352
UN	771	.	ADP1-WT	224355	224361
UN	772	.	ADP1-WT	224363	224364
UN	773	.	ADP1-WT	224429	224429
UN	774	.	ADP1-WT	225524	225556
UN	775	.	ADP1-WT	225558	225559
UN	776	.	ADP1-WT	225561	225564
UN	777	.	ADP1-WT	226904	226906
UN	778	.	ADP1-WT	226908	226909
UN	779	.	ADP1-WT	226912	226912
UN	780	.	ADP1-WT	226915	226942
UN	781	.	ADP1-WT	228234	228234
UN	782	.	ADP1-WT	228251	228251
UN	783	.	ADP1-WT	229173	229174
UN	784	.	ADP1-WT	236042	236042
UN	785	.	ADP1-WT	236071	236071
UN	786	.	ADP1-WT	237519	237519
UN	787	.	ADP1-WT	237522	237522
UN	788	.	ADP1-WT	237529	237529
UN	789	.	ADP1-WT	237545	237545
UN	790	.	ADP1-WT	237548	237569
UN	791	.	ADP1-WT	240570	240570
UN	792	.	ADP1-WT	242844	242854
UN	793	.	ADP1-WT	242856	242860
UN	794	.	ADP1-WT	242862	242862
UN	795	.	ADP1-WT	242864	242866
UN	796	.	ADP1-WT	242869	242874
UN	797	.	ADP1-WT	242876	243019
UN	798	.	ADP1-WT	243024	243024
UN	799	.	ADP1-WT	243026	243027
UN	800	.	ADP1-WT	243106	243106
UN	801	.	ADP1-WT	244574	244576
UN	802	.	ADP1-WT	244596	244599
UN	803	.	ADP1-WT	244602	244602
UN	804	.	ADP1-WT	244604	244604
UN	805	.	ADP1-WT	244774	244774
UN	806	.	ADP1-WT	244776	244778
UN	807	.	ADP1-WT	244806	244806
UN	808	.	ADP1-WT	247623	247623
UN	809	.	ADP1-WT	247625	247625
UN	810	.	ADP1-WT	247628	247629
UN	811	.	ADP1-WT	247632	247632
UN	812	.	ADP1-WT	247907	247907
UN	813	.	ADP1-WT	247914	247917
UN	814	.	ADP1-WT	247919	247919
UN	815	.	ADP1-WT	247921	247921
UN	816	.	ADP1-WT	247923	247923
UN	817	.	ADP1-WT	248056	248056
UN	818	.	ADP1-WT	248603	248603
UN	819	.	ADP1-WT	248615	248617
UN	820	.	ADP1-WT	249822	249822
UN	821	.	ADP1-WT	249931	249931
UN	822	.	ADP1-WT	251327	251329
UN	823	.	ADP1-WT	251332	251333
UN	824	.	ADP1-WT	251336	251338
UN	825	.	ADP1-WT	251340	251340
UN	826	.	ADP1-WT	251342	251348
UN	827	.	ADP1-WT	251350	251350
UN	828	.	ADP1-WT	251354	251354
UN	829	.	ADP1-WT	251357	251360
UN	830	.	ADP1-WT	251362	251375
UN	831	.	ADP1-WT	251377	251388
UN	832	.	ADP1-WT	251391	251392
UN	833	.	ADP1-WT	251395	251396
UN	834	.	ADP1-WT	251411	251411
UN	835	.	ADP1-WT	251414	251461
UN	836	.	ADP1-WT	251463	251463
UN	837	.	ADP1-WT	251465	251465
UN	838	.	ADP1-WT	253273	253273
UN	839	.	ADP1-WT	253276	253276
UN	840	.	ADP1-WT	253279	253287
UN	841	.	ADP1-WT	253290	253292
UN	842	.	ADP1-WT	253368	253369
UN	843	.	ADP1-WT	253530	253530
UN	844	.	ADP1-WT	253610	253610
UN	845	.	ADP1-WT	253746	253746
UN	846	.	ADP1-WT	253766	253766
UN	847	.	ADP1-WT	253777	253781
UN	848	.	ADP1-WT	253784	253784
UN	849	.	ADP1-WT	253786	253786
UN	850	.	ADP1-WT	253791	253791
UN	851	.	ADP1-WT	253795	253795
UN	852	.	ADP1-WT	257559	257559
UN	853	.	ADP1-WT	257562	257562
UN	854	.	ADP1-WT	257596	257596
UN	855	.	ADP1-WT	257712	257712
UN	856	.	ADP1-WT	258982	258984
UN	857	.	ADP1-WT	258991	258992
UN	858	.	ADP1-WT	258996	259024
UN	859	.	ADP1-WT	262878	262878
UN	860	.	ADP1-WT	262882	262884
UN	861	.	ADP1-WT	262887	262888
UN	862	.	ADP1-WT	262891	262916
UN	863	.	ADP1-WT	268858	268858
UN	864	.	ADP1-WT	269031	269031
UN	865	.	ADP1-WT	269033	269033
UN	866	.	ADP1-WT	269039	269046
UN	867	.	ADP1-WT	269213	269213
UN	868	.	ADP1-WT	269397	269397
UN	869	.	ADP1-WT	270080	270221
UN	870	.	ADP1-WT	270578	270624
UN	871	.	ADP1-WT	271293	271293
UN	872	.	ADP1-WT	271731	271733
UN	873	.	ADP1-WT	271738	271738
UN	874	.	ADP1-WT	271740	271740
UN	875	.	ADP1-WT	274846	274846
UN	876	.	ADP1-WT	274854	274854
UN	877	.	ADP1-WT	274863	274863
UN	878	.	ADP1-WT	274871	274871
UN	879	.	ADP1-WT	275483	275484
UN	880	.	ADP1-WT	275486	275486
UN	881	.	ADP1-WT	275494	275494
UN	882	.	ADP1-WT	275496	275496
UN	883	.	ADP1-WT	275973	275973
UN	884	.	ADP1-WT	276188	276197
UN	885	.	ADP1-WT	276811	276812
UN	886	.	ADP1-WT	276839	276840
UN	887	.	ADP1-WT	276842	276842
UN	888	.	ADP1-WT	276991	277033
UN	889	.	ADP1-WT	277035	277035
UN	890	.	ADP1-WT	277530	277530
UN	891	.	ADP1-WT	277590	277605
UN	892	.	ADP1-WT	277608	277608
UN	893	.	ADP1-WT	277616	277616
UN	894	.	ADP1-WT	279994	279994
UN	895	.	ADP1-WT	279998	279998
UN	896	.	ADP1-WT	280000	280091
UN	897	.	ADP1-WT	280093	280095
UN	898	.	ADP1-WT	280097	280097
UN	899	.	ADP1-WT	280111	280111
UN	900	.	ADP1-WT	280113	280113
UN	901	.	ADP1-WT	280116	280116
UN	902	.	ADP1-WT	280124	280125
UN	903	.	ADP1-WT	280127	280127
UN	904	.	ADP1-WT	280134	280134
UN	905	.	ADP1-WT	280137	280137
UN	906	.	ADP1-WT	280141	280141
UN	907	.	ADP1-WT	280695	280695
UN	908	.	ADP1-WT	280707	280708
UN	909	.	ADP1-WT	280953	280953
UN	910	.	ADP1-WT	280957	280957
UN	911	.	ADP1-WT	280962	280963
UN	912	.	ADP1-WT	280965	280965
UN	913	.	ADP1-WT	280967	280967
UN	914	.	ADP1-WT	280969	280970
UN	915	.	ADP1-WT	280973	280973
UN	916	.	ADP1-WT	281112	281113
UN	917	.	ADP1-WT	281115	281115
UN	918	.	ADP1-WT	281144	281144
UN	919	.	ADP1-WT	281148	281148
UN	920	.	ADP1-WT	281153	281153
UN	921	.	ADP1-WT	282662	282662
UN	922	.	ADP1-WT	282664	282666
UN	923	.	ADP1-WT	282668	282668
UN	924	.	ADP1-WT	282679	282679
UN	925	.	ADP1-WT	282683	282686
UN	926	.	ADP1-WT	282688	282688
UN	927	.	ADP1-WT	282690	282708
UN	928	.	ADP1-WT	282988	282988
UN	929	.	ADP1-WT	283034	283034
UN	930	.	ADP1-WT	283094	283097
UN	931	.	ADP1-WT	284129	284129
UN	932	.	ADP1-WT	284131	284131
UN	933	.	ADP1-WT	284142	284142
UN	934	.	ADP1-WT	284147	284187
UN	935	.	ADP1-WT	284189	284190
UN	936	.	ADP1-WT	284409	284409
UN	937	.	ADP1-WT	284411	284437
UN	938	.	ADP1-WT	284439	284440
UN	939	.	ADP1-WT	284445	284445
UN	940	.	ADP1-WT	284448	284451
UN	941	.	ADP1-WT	284936	284936
UN	942	.	ADP1-WT	284940	284940
UN	943	.	ADP1-WT	285949	285949
UN	944	.	ADP1-WT	287277	287280
UN	945	.	ADP1-WT	287282	287292
UN	946	.	ADP1-WT	287301	287301
UN	947	.	ADP1-WT	287983	287989
UN	948	.	ADP1-WT	296806	296806
UN	949	.	ADP1-WT	296814	296814
UN	950	.	ADP1-WT	296819	296822
UN	951	.	ADP1-WT	296825	296828
UN	952	.	ADP1-WT	296831	296831
UN	953	.	ADP1-WT	297627	297627
UN	954	.	ADP1-WT	297629	297630
UN	955	.	ADP1-WT	297632	297632
UN	956	.	ADP1-WT	297639	297639
UN	957	.	ADP1-WT	297641	297642
UN	958	.	ADP1-WT	297644	297738
UN	959	.	ADP1-WT	297751	297751
UN	960	.	ADP1-WT	298460	298460
UN	961	.	ADP1-WT	298464	298469
UN	962	.	ADP1-WT	298554	298554
UN	963	.	ADP1-WT	298558	298558
UN	964	.	ADP1-WT	298561	298561
UN	965	.	ADP1-WT	298566	298566
UN	966	.	ADP1-WT	298570	298571
UN	967	.	ADP1-WT	298573	298573
UN	968	.	ADP1-WT	298575	298575
UN	969	.	ADP1-WT	298578	298578
UN	970	.	ADP1-WT	298613	298613
UN	971	.	ADP1-WT	298624	298624
UN	972	.	ADP1-WT	298628	298629
UN	973	.	ADP1-WT	298631	298631
UN	974	.	ADP1-WT	298633	298635
UN	975	.	ADP1-WT	298638	298659
UN	976	.	ADP1-WT	298661	298662
UN	977	.	ADP1-WT	298664	298695
UN	978	.	ADP1-WT	298699	298699
UN	979	.	ADP1-WT	298702	298702
UN	980	.	ADP1-WT	298704	298704
UN	981	.	ADP1-WT	298707	298707
UN	982	.	ADP1-WT	299813	299829
UN	983	.	ADP1-WT	300510	300511
UN	984	.	ADP1-WT	300513	300520
UN	985	.	ADP1-WT	300575	300577
UN	986	.	ADP1-WT	300586	300587
UN	987	.	ADP1-WT	300589	300590
UN	988	.	ADP1-WT	300592	300592
UN	989	.	ADP1-WT	300596	300597
UN	990	.	ADP1-WT	300600	300603
UN	991	.	ADP1-WT	302379	302379
UN	992	.	ADP1-WT	302382	302383
UN	993	.	ADP1-WT	302390	302392
UN	994	.	ADP1-WT	302396	302398
UN	995	.	ADP1-WT	302404	302404
UN	996	.	ADP1-WT	302408	302410
UN	997	.	ADP1-WT	303044	303044
UN	998	.	ADP1-WT	303047	303047
UN	999	.	ADP1-WT	303051	303052
UN	1000	.	ADP1-WT	303054	303054
UN	1001	.	ADP1-WT	303056	303056
UN	1002	.	ADP1-WT	303058	303102
UN	1003	.	ADP1-WT	303107	303107
UN	1004	.	ADP1-WT	303109	303109
UN	1005	.	ADP1-WT	303111	303111
UN	1006	.	ADP1-WT	303114	303116
UN	1007	.	ADP1-WT	303118	303118
UN	1008	.	ADP1-WT	303120	303128
UN	1009	.	ADP1-WT	303130	303130
UN	1010	.	ADP1-WT	303136	303138
UN	1011	.	ADP1-WT	303145	303148
UN	1012	.	ADP1-WT	303155	303155
UN	1013	.	ADP1-WT	303158	303160
UN	1014	.	ADP1-WT	303165	303165
UN	1015	.	ADP1-WT	303167	303167
UN	1016	.	ADP1-WT	303861	303861
UN	1017	.	ADP1-WT	303867	303871
UN	1018	.	ADP1-WT	303874	303874
UN	1019	.	ADP1-WT	303882	303882
UN	1020	.	ADP1-WT	303886	303886
UN	1021	.	ADP1-WT	303890	303891
UN	1022	.	ADP1-WT	303903	303903
UN	1023	.	ADP1-WT	304319	304320
UN	1024	.	ADP1-WT	304322	304424
UN	1025	.	ADP1-WT	306287	306287
UN	1026	.	ADP1-WT	306289	306296
UN	1027	.	ADP1-WT	306298	306298
UN	1028	.	ADP1-WT	306305	306305
UN	1029	.	ADP1-WT	306314	306314
UN	1030	.	ADP1-WT	306374	306374
UN	1031	.	ADP1-WT	306377	306378
UN	1032	.	ADP1-WT	306380	306380
UN	1033	.	ADP1-WT	306382	306382
UN	1034	.	ADP1-WT	306385	306385
UN	1035	.	ADP1-WT	306437	306485
UN	1036	.	ADP1-WT	306487	306487
UN	1037	.	ADP1-WT	306489	306492
UN	1038	.	ADP1-WT	306504	306504
UN	1039	.	ADP1-WT	307706	307753
UN	1040	.	ADP1-WT	307763	307764
UN	1041	.	ADP1-WT	307768	307773
UN	1042	.	ADP1-WT	307778	307778
UN	1043	.	ADP1-WT	307780	307781
UN	1044	.	ADP1-WT	307984	307984
UN	1045	.	ADP1-WT	307986	307986
UN	1046	.	ADP1-WT	307988	307990
UN	1047	.	ADP1-WT	307998	307998
UN	1048	.	ADP1-WT	308006	308006
UN	1049	.	ADP1-WT	308010	308010
UN	1050	.	ADP1-WT	308409	308409
UN	1051	.	ADP1-WT	308411	308411
UN	1052	.	ADP1-WT	311296	311297
UN	1053	.	ADP1-WT	311299	311299
UN	1054	.	ADP1-WT	311302	311303
UN	1055	.	ADP1-WT	311305	311305
UN	1056	.	ADP1-WT	311308	311311
UN	1057	.	ADP1-WT	311313	311313
UN	1058	.	ADP1-WT	311315	311325
UN	1059	.	ADP1-WT	311355	311357
UN	1060	.	ADP1-WT	311359	311360
UN	1061	.	ADP1-WT	311371	311371
UN	1062	.	ADP1-WT	311374	311374
UN	1063	.	ADP1-WT	311521	311521
UN	1064	.	ADP1-WT	313120	313120
UN	1065	.	ADP1-WT	313329	313330
UN	1066	.	ADP1-WT	313332	313335
UN	1067	.	ADP1-WT	313337	313374
UN	1068	.	ADP1-WT	313381	313387
UN	1069	.	ADP1-WT	313390	313390
UN	1070	.	ADP1-WT	313425	313425
UN	1071	.	ADP1-WT	317183	317183
UN	1072	.	ADP1-WT	317185	317186
UN	1073	.	ADP1-WT	317189	317256
UN	1074	.	ADP1-WT	317261	317261
UN	1075	.	ADP1-WT	317276	317276
UN	1076	.	ADP1-WT	317279	317279
UN	1077	.	ADP1-WT	317281	317283
UN	1078	.	ADP1-WT	317285	317289
UN	1079	.	ADP1-WT	317291	317291
UN	1080	.	ADP1-WT	317294	317294
UN	1081	.	ADP1-WT	317296	317296
UN	1082	.	ADP1-WT	318141	318146
UN	1083	.	ADP1-WT	318297	318297
UN	1084	.	ADP1-WT	318335	318336
UN	1085	.	ADP1-WT	318357	318357
UN	1086	.	ADP1-WT	318379	318379
UN	1087	.	ADP1-WT	318388	318388
UN	1088	.	ADP1-WT	318391	318394
UN	1089	.	ADP1-WT	318397	318398
UN	1090	.	ADP1-WT	318401	318402
UN	1091	.	ADP1-WT	318404	318407
UN	1092	.	ADP1-WT	318409	318412
UN	1093	.	ADP1-WT	318416	318424
UN	1094	.	ADP1-WT	318429	318431
UN	1095	.	ADP1-WT	318705	318708
UN	1096	.	ADP1-WT	318710	318710
UN	1097	.	ADP1-WT	318722	318722
UN	1098	.	ADP1-WT	318729	318732
UN	1099	.	ADP1-WT	321574	322810
UN	1100	.	ADP1-WT	323486	323492
UN	1101	.	ADP1-WT	327220	327220
UN	1102	.	ADP1-WT	327226	327232
UN	1103	.	ADP1-WT	328037	328037
UN	1104	.	ADP1-WT	328039	328049
UN	1105	.	ADP1-WT	329568	329568
UN	1106	.	ADP1-WT	329573	329573
UN	1107	.	ADP1-WT	329575	329575
UN	1108	.	ADP1-WT	329578	329578
UN	1109	.	ADP1-WT	329580	329680
UN	1110	.	ADP1-WT	329682	329683
UN	1111	.	ADP1-WT	329687	329701
UN	1112	.	ADP1-WT	329867	329867
UN	1113	.	ADP1-WT	329870	329900
UN	1114	.	ADP1-WT	329905	329905
UN	1115	.	ADP1-WT	329911	329911
UN	1116	.	ADP1-WT	329918	329919
UN	1117	.	ADP1-WT	329922	329922
UN	1118	.	ADP1-WT	329925	329935
UN	1119	.	ADP1-WT	331083	331086
UN	1120	.	ADP1-WT	331090	331092
UN	1121	.	ADP1-WT	331095	331095
UN	1122	.	ADP1-WT	331098	331098
UN	1123	.	ADP1-WT	331100	331100
UN	1124	.	ADP1-WT	331102	331102
UN	1125	.	ADP1-WT	332071	332072
UN	1126	.	ADP1-WT	332074	332074
UN	1127	.	ADP1-WT	332076	332076
UN	1128	.	ADP1-WT	336524	336527
UN	1129	.	ADP1-WT	336530	336533
UN	1130	.	ADP1-WT	336535	336537
UN	1131	.	ADP1-WT	336542	336542
UN	1132	.	ADP1-WT	337568	337568
UN	1133	.	ADP1-WT	337570	337570
UN	1134	.	ADP1-WT	338197	338197
UN	1135	.	ADP1-WT	338200	338200
UN	1136	.	ADP1-WT	338207	338208
UN	1137	.	ADP1-WT	338214	338219
UN	1138	.	ADP1-WT	338221	338221
UN	1139	.	ADP1-WT	339137	339140
UN	1140	.	ADP1-WT	339146	339146
UN	1141	.	ADP1-WT	339149	339149
UN	1142	.	ADP1-WT	339153	339153
UN	1143	.	ADP1-WT	339159	339160
UN	1144	.	ADP1-WT	339187	339199
UN	1145	.	ADP1-WT	339211	339211
UN	1146	.	ADP1-WT	339213	339213
UN	1147	.	ADP1-WT	339215	339215
UN	1148	.	ADP1-WT	339218	339218
UN	1149	.	ADP1-WT	339688	339688
UN	1150	.	ADP1-WT	340417	340417
UN	1151	.	ADP1-WT	340473	340473
UN	1152	.	ADP1-WT	340493	340493
UN	1153	.	ADP1-WT	340498	340510
UN	1154	.	ADP1-WT	340527	340527
UN	1155	.	ADP1-WT	340534	340534
UN	1156	.	ADP1-WT	340548	340551
UN	1157	.	ADP1-WT	340553	340555
UN	1158	.	ADP1-WT	340559	340559
UN	1159	.	ADP1-WT	340561	340562
UN	1160	.	ADP1-WT	340564	340568
UN	1161	.	ADP1-WT	340578	340578
UN	1162	.	ADP1-WT	340580	340580
UN	1163	.	ADP1-WT	341041	341042
UN	1164	.	ADP1-WT	341046	341046
UN	1165	.	ADP1-WT	341962	341962
UN	1166	.	ADP1-WT	341964	341968
UN	1167	.	ADP1-WT	341970	341977
UN	1168	.	ADP1-WT	341979	341980
UN	1169	.	ADP1-WT	341991	341991
UN	1170	.	ADP1-WT	342004	342004
UN	1171	.	ADP1-WT	342918	342997
UN	1172	.	ADP1-WT	343004	343004
UN	1173	.	ADP1-WT	343008	343008
UN	1174	.	ADP1-WT	343011	343011
UN	1175	.	ADP1-WT	343013	343013
UN	1176	.	ADP1-WT	343017	343018
UN	1177	.	ADP1-WT	343023	343023
UN	1178	.	ADP1-WT	343041	343042
UN	1179	.	ADP1-WT	343046	343046
UN	1180	.	ADP1-WT	345483	345483
UN	1181	.	ADP1-WT	345485	345485
UN	1182	.	ADP1-WT	345487	345487
UN	1183	.	ADP1-WT	345497	345499
UN	1184	.	ADP1-WT	345767	345768
UN	1185	.	ADP1-WT	345771	345779
UN	1186	.	ADP1-WT	345781	345785
UN	1187	.	ADP1-WT	345788	345802
UN	1188	.	ADP1-WT	345806	345824
UN	1189	.	ADP1-WT	345826	345827
UN	1190	.	ADP1-WT	345829	345829
UN	1191	.	ADP1-WT	345831	345831
UN	1192	.	ADP1-WT	345833	345846
UN	1193	.	ADP1-WT	345851	345857
UN	1194	.	ADP1-WT	347444	347468
UN	1195	.	ADP1-WT	347471	347474
UN	1196	.	ADP1-WT	347477	347488
UN	1197	.	ADP1-WT	347490	347490
UN	1198	.	ADP1-WT	347495	347495
UN	1199	.	ADP1-WT	347497	347500
UN	1200	.	ADP1-WT	347504	347504
UN	1201	.	ADP1-WT	348598	348602
UN	1202	.	ADP1-WT	348677	348677
UN	1203	.	ADP1-WT	349336	349336
UN	1204	.	ADP1-WT	349342	349355
UN	1205	.	ADP1-WT	349818	349818
UN	1206	.	ADP1-WT	349820	349821
UN	1207	.	ADP1-WT	349826	349827
UN	1208	.	ADP1-WT	349833	349833
UN	1209	.	ADP1-WT	349835	349835
UN	1210	.	ADP1-WT	349839	349841
UN	1211	.	ADP1-WT	349853	349854
UN	1212	.	ADP1-WT	349872	349873
UN	1213	.	ADP1-WT	350922	350922
UN	1214	.	ADP1-WT	351313	351315
UN	1215	.	ADP1-WT	351319	351319
UN	1216	.	ADP1-WT	351324	351347
UN	1217	.	ADP1-WT	351353	351358
UN	1218	.	ADP1-WT	351360	351361
UN	1219	.	ADP1-WT	351383	351386
UN	1220	.	ADP1-WT	351388	351392
UN	1221	.	ADP1-WT	351394	351398
UN	1222	.	ADP1-WT	351400	351405
UN	1223	.	ADP1-WT	351407	351415
UN	1224	.	ADP1-WT	351417	351419
UN	1225	.	ADP1-WT	351422	351422
UN	1226	.	ADP1-WT	351424	351427
UN	1227	.	ADP1-WT	351430	351430
UN	1228	.	ADP1-WT	351808	351808
UN	1229	.	ADP1-WT	351810	351811
UN	1230	.	ADP1-WT	351814	351815
UN	1231	.	ADP1-WT	351819	351841
UN	1232	.	ADP1-WT	351846	351846
UN	1233	.	ADP1-WT	351850	351851
UN	1234	.	ADP1-WT	351854	351855
UN	1235	.	ADP1-WT	351883	351893
UN	1236	.	ADP1-WT	351895	351896
UN	1237	.	ADP1-WT	351898	351902
UN	1238	.	ADP1-WT	352082	352095
UN	1239	.	ADP1-WT	352110	352110
UN	1240	.	ADP1-WT	352116	352116
UN	1241	.	ADP1-WT	354098	354098
UN	1242	.	ADP1-WT	354128	354136
UN	1243	.	ADP1-WT	354138	354143
UN	1244	.	ADP1-WT	354150	354152
UN	1245	.	ADP1-WT	354154	354162
UN	1246	.	ADP1-WT	354165	354167
UN	1247	.	ADP1-WT	354169	354169
UN	1248	.	ADP1-WT	354171	354172
UN	1249	.	ADP1-WT	354373	354373
UN	1250	.	ADP1-WT	354378	354378
UN	1251	.	ADP1-WT	354394	354401
UN	1252	.	ADP1-WT	354403	354403
UN	1253	.	ADP1-WT	354407	354407
UN	1254	.	ADP1-WT	354409	354411
UN	1255	.	ADP1-WT	354423	354424
UN	1256	.	ADP1-WT	354426	354427
UN	1257	.	ADP1-WT	354429	354457
UN	1258	.	ADP1-WT	354461	354462
UN	1259	.	ADP1-WT	354467	354467
UN	1260	.	ADP1-WT	354471	354472
UN	1261	.	ADP1-WT	354666	354667
UN	1262	.	ADP1-WT	354669	354669
UN	1263	.	ADP1-WT	354681	354701
UN	1264	.	ADP1-WT	354707	354710
UN	1265	.	ADP1-WT	354714	354714
UN	1266	.	ADP1-WT	354716	354716
UN	1267	.	ADP1-WT	354718	354719
UN	1268	.	ADP1-WT	354721	354724
UN	1269	.	ADP1-WT	354726	354727
UN	1270	.	ADP1-WT	354730	354730
UN	1271	.	ADP1-WT	355675	355676
UN	1272	.	ADP1-WT	355679	355684
UN	1273	.	ADP1-WT	357454	357456
UN	1274	.	ADP1-WT	357463	357463
UN	1275	.	ADP1-WT	357473	357473
UN	1276	.	ADP1-WT	358494	358528
UN	1277	.	ADP1-WT	358559	358559
UN	1278	.	ADP1-WT	358604	358604
UN	1279	.	ADP1-WT	359802	359802
UN	1280	.	ADP1-WT	360067	360068
UN	1281	.	ADP1-WT	360070	360070
UN	1282	.	ADP1-WT	360073	360083
UN	1283	.	ADP1-WT	360085	360090
UN	1284	.	ADP1-WT	360092	360092
UN	1285	.	ADP1-WT	360094	360095
UN	1286	.	ADP1-WT	360934	361006
UN	1287	.	ADP1-WT	361008	361030
UN	1288	.	ADP1-WT	361033	361035
UN	1289	.	ADP1-WT	361038	361041
UN	1290	.	ADP1-WT	361043	361043
UN	1291	.	ADP1-WT	361047	361047
UN	1292	.	ADP1-WT	361049	361056
UN	1293	.	ADP1-WT	361059	361059
UN	1294	.	ADP1-WT	361061	361061
UN	1295	.	ADP1-WT	361066	361066
UN	1296	.	ADP1-WT	361068	361069
UN	1297	.	ADP1-WT	361071	361073
UN	1298	.	ADP1-WT	361185	361185
UN	1299	.	ADP1-WT	361187	361188
UN	1300	.	ADP1-WT	361753	361753
UN	1301	.	ADP1-WT	363735	363739
UN	1302	.	ADP1-WT	363741	363741
UN	1303	.	ADP1-WT	363745	363745
UN	1304	.	ADP1-WT	363751	363751
UN	1305	.	ADP1-WT	363757	363758
UN	1306	.	ADP1-WT	363762	363777
UN	1307	.	ADP1-WT	363786	363788
UN	1308	.	ADP1-WT	363791	363791
UN	1309	.	ADP1-WT	363794	363794
UN	1310	.	ADP1-WT	363798	363798
UN	1311	.	ADP1-WT	363800	363812
UN	1312	.	ADP1-WT	364067	364067
UN	1313	.	ADP1-WT	364071	364071
UN	1314	.	ADP1-WT	364073	364074
UN	1315	.	ADP1-WT	364091	364102
UN	1316	.	ADP1-WT	366131	366132
UN	1317	.	ADP1-WT	366143	366143
UN	1318	.	ADP1-WT	366153	366157
UN	1319	.	ADP1-WT	366160	366166
UN	1320	.	ADP1-WT	366623	366623
UN	1321	.	ADP1-WT	366629	366629
UN	1322	.	ADP1-WT	367578	367580
UN	1323	.	ADP1-WT	367582	367600
UN	1324	.	ADP1-WT	367602	367602
UN	1325	.	ADP1-WT	368361	368361
UN	1326	.	ADP1-WT	368369	368375
UN	1327	.	ADP1-WT	368377	368379
UN	1328	.	ADP1-WT	368382	368383
UN	1329	.	ADP1-WT	368385	368395
UN	1330	.	ADP1-WT	368398	368398
UN	1331	.	ADP1-WT	368415	368415
UN	1332	.	ADP1-WT	369672	369708
UN	1333	.	ADP1-WT	369714	369714
UN	1334	.	ADP1-WT	369729	369841
UN	1335	.	ADP1-WT	369991	369991
UN	1336	.	ADP1-WT	369994	369995
UN	1337	.	ADP1-WT	369997	370014
UN	1338	.	ADP1-WT	372264	372264
UN	1339	.	ADP1-WT	372469	372469
UN	1340	.	ADP1-WT	372481	372482
UN	1341	.	ADP1-WT	372494	372494
UN	1342	.	ADP1-WT	372498	372498
UN	1343	.	ADP1-WT	372500	372507
UN	1344	.	ADP1-WT	373100	373100
UN	1345	.	ADP1-WT	373167	373167
UN	1346	.	ADP1-WT	373169	373171
UN	1347	.	ADP1-WT	373173	373175
UN	1348	.	ADP1-WT	373177	373177
UN	1349	.	ADP1-WT	373799	373816
UN	1350	.	ADP1-WT	374265	374265
UN	1351	.	ADP1-WT	374267	374267
UN	1352	.	ADP1-WT	374285	374286
UN	1353	.	ADP1-WT	374290	374292
UN	1354	.	ADP1-WT	374298	374303
UN	1355	.	ADP1-WT	374306	374311
UN	1356	.	ADP1-WT	374316	374316
UN	1357	.	ADP1-WT	374320	374320
UN	1358	.	ADP1-WT	374322	374322
UN	1359	.	ADP1-WT	374324	374325
UN	1360	.	ADP1-WT	374603	374603
UN	1361	.	ADP1-WT	376468	376468
UN	1362	.	ADP1-WT	376472	376472
UN	1363	.	ADP1-WT	378275	378275
UN	1364	.	ADP1-WT	378277	378282
UN	1365	.	ADP1-WT	378284	378284
UN	1366	.	ADP1-WT	378288	378288
UN	1367	.	ADP1-WT	378506	378542
UN	1368	.	ADP1-WT	378547	378549
UN	1369	.	ADP1-WT	380176	380176
UN	1370	.	ADP1-WT	383053	383053
UN	1371	.	ADP1-WT	383058	383060
UN	1372	.	ADP1-WT	383063	383066
UN	1373	.	ADP1-WT	383070	383070
UN	1374	.	ADP1-WT	383082	383082
UN	1375	.	ADP1-WT	383084	383085
UN	1376	.	ADP1-WT	385326	385326
UN	1377	.	ADP1-WT	385333	385333
UN	1378	.	ADP1-WT	385336	385336
UN	1379	.	ADP1-WT	385339	385339
UN	1380	.	ADP1-WT	385346	385346
UN	1381	.	ADP1-WT	385350	385351
UN	1382	.	ADP1-WT	385353	385353
UN	1383	.	ADP1-WT	385355	385355
UN	1384	.	ADP1-WT	385357	385357
UN	1385	.	ADP1-WT	385385	385389
UN	1386	.	ADP1-WT	385391	385391
UN	1387	.	ADP1-WT	385394	385394
UN	1388	.	ADP1-WT	385401	385407
UN	1389	.	ADP1-WT	386952	386957
UN	1390	.	ADP1-WT	386959	386961
UN	1391	.	ADP1-WT	386971	386971
UN	1392	.	ADP1-WT	386973	386973
UN	1393	.	ADP1-WT	386975	386975
UN	1394	.	ADP1-WT	387502	387502
UN	1395	.	ADP1-WT	387508	387513
UN	1396	.	ADP1-WT	387537	387537
UN	1397	.	ADP1-WT	388757	388784
UN	1398	.	ADP1-WT	388787	388788
UN	1399	.	ADP1-WT	388792	388861
UN	1400	.	ADP1-WT	388863	388863
UN	1401	.	ADP1-WT	388867	388868
UN	1402	.	ADP1-WT	388870	388870
UN	1403	.	ADP1-WT	388875	388876
UN	1404	.	ADP1-WT	388879	388879
UN	1405	.	ADP1-WT	388881	388881
UN	1406	.	ADP1-WT	388883	388883
UN	1407	.	ADP1-WT	388886	388887
UN	1408	.	ADP1-WT	388889	388889
UN	1409	.	ADP1-WT	388896	388896
UN	1410	.	ADP1-WT	388899	388900
UN	1411	.	ADP1-WT	388902	388902
UN	1412	.	ADP1-WT	388906	388908
UN	1413	.	ADP1-WT	388911	388911
UN	1414	.	ADP1-WT	388916	388917
UN	1415	.	ADP1-WT	388919	389209
UN	1416	.	ADP1-WT	389213	389213
UN	1417	.	ADP1-WT	389216	389216
UN	1418	.	ADP1-WT	389218	389218
UN	1419	.	ADP1-WT	389329	389339
UN	1420	.	ADP1-WT	389342	389343
UN	1421	.	ADP1-WT	389345	389346
UN	1422	.	ADP1-WT	389375	389375
UN	1423	.	ADP1-WT	389377	389378
UN	1424	.	ADP1-WT	389443	389443
UN	1425	.	ADP1-WT	389445	389445
UN	1426	.	ADP1-WT	389452	389453
UN	1427	.	ADP1-WT	389456	389456
UN	1428	.	ADP1-WT	390158	390158
UN	1429	.	ADP1-WT	390171	390171
UN	1430	.	ADP1-WT	390182	390182
UN	1431	.	ADP1-WT	390819	390819
UN	1432	.	ADP1-WT	390824	390824
UN	1433	.	ADP1-WT	390828	390833
UN	1434	.	ADP1-WT	390835	390835
UN	1435	.	ADP1-WT	390837	390837
UN	1436	.	ADP1-WT	390840	390878
UN	1437	.	ADP1-WT	390880	390883
UN	1438	.	ADP1-WT	393120	393122
UN	1439	.	ADP1-WT	393276	393277
UN	1440	.	ADP1-WT	393298	393298
UN	1441	.	ADP1-WT	393557	393557
UN	1442	.	ADP1-WT	393559	393559
UN	1443	.	ADP1-WT	393561	393578
UN	1444	.	ADP1-WT	393582	393583
UN	1445	.	ADP1-WT	394078	394078
UN	1446	.	ADP1-WT	394080	394099
UN	1447	.	ADP1-WT	394101	394102
UN	1448	.	ADP1-WT	394104	394105
UN	1449	.	ADP1-WT	394107	394108
UN	1450	.	ADP1-WT	394113	394113
UN	1451	.	ADP1-WT	394118	394120
UN	1452	.	ADP1-WT	394123	394123
UN	1453	.	ADP1-WT	394413	394413
UN	1454	.	ADP1-WT	394416	394430
UN	1455	.	ADP1-WT	396148	396160
UN	1456	.	ADP1-WT	396167	396167
UN	1457	.	ADP1-WT	396170	396170
UN	1458	.	ADP1-WT	396178	396178
UN	1459	.	ADP1-WT	396182	396182
UN	1460	.	ADP1-WT	396192	396239
UN	1461	.	ADP1-WT	396415	396415
UN	1462	.	ADP1-WT	396548	396548
UN	1463	.	ADP1-WT	396550	396553
UN	1464	.	ADP1-WT	396557	396558
UN	1465	.	ADP1-WT	396566	396602
UN	1466	.	ADP1-WT	396605	396611
UN	1467	.	ADP1-WT	396613	396613
UN	1468	.	ADP1-WT	396617	396617
UN	1469	.	ADP1-WT	396623	396623
UN	1470	.	ADP1-WT	396627	396628
UN	1471	.	ADP1-WT	396630	396633
UN	1472	.	ADP1-WT	396637	396637
UN	1473	.	ADP1-WT	396643	396644
UN	1474	.	ADP1-WT	396646	396646
UN	1475	.	ADP1-WT	396648	396648
UN	1476	.	ADP1-WT	396650	396651
UN	1477	.	ADP1-WT	396653	396654
UN	1478	.	ADP1-WT	396658	396658
UN	1479	.	ADP1-WT	396699	396700
UN	1480	.	ADP1-WT	396702	396702
UN	1481	.	ADP1-WT	396704	396704
UN	1482	.	ADP1-WT	396707	396707
UN	1483	.	ADP1-WT	396710	396714
UN	1484	.	ADP1-WT	396717	396717
UN	1485	.	ADP1-WT	396719	396721
UN	1486	.	ADP1-WT	396724	396724
UN	1487	.	ADP1-WT	396727	396769
UN	1488	.	ADP1-WT	396772	396772
UN	1489	.	ADP1-WT	396774	396775
UN	1490	.	ADP1-WT	399517	399517
UN	1491	.	ADP1-WT	399521	399561
UN	1492	.	ADP1-WT	399565	399565
UN	1493	.	ADP1-WT	399813	399813
UN	1494	.	ADP1-WT	399837	399837
UN	1495	.	ADP1-WT	399839	399839
UN	1496	.	ADP1-WT	399842	399842
UN	1497	.	ADP1-WT	399846	399847
UN	1498	.	ADP1-WT	400059	400059
UN	1499	.	ADP1-WT	400067	400068
UN	1500	.	ADP1-WT	400071	400071
UN	1501	.	ADP1-WT	400089	400089
UN	1502	.	ADP1-WT	400103	400103
UN	1503	.	ADP1-WT	400129	400129
UN	1504	.	ADP1-WT	400134	400134
UN	1505	.	ADP1-WT	400136	400136
UN	1506	.	ADP1-WT	400138	400138
UN	1507	.	ADP1-WT	400197	400197
UN	1508	.	ADP1-WT	400199	400199
UN	1509	.	ADP1-WT	400201	400201
UN	1510	.	ADP1-WT	400206	400207
UN	1511	.	ADP1-WT	400210	400211
UN	1512	.	ADP1-WT	400216	400216
UN	1513	.	ADP1-WT	400237	400239
UN	1514	.	ADP1-WT	400241	400242
UN	1515	.	ADP1-WT	400291	400291
UN	1516	.	ADP1-WT	400297	400297
UN	1517	.	ADP1-WT	400302	400302
UN	1518	.	ADP1-WT	400394	400396
UN	1519	.	ADP1-WT	400400	400401
UN	1520	.	ADP1-WT	400406	400406
UN	1521	.	ADP1-WT	402648	402648
UN	1522	.	ADP1-WT	403377	403377
UN	1523	.	ADP1-WT	404029	404029
UN	1524	.	ADP1-WT	404046	404046
UN	1525	.	ADP1-WT	405779	405779
UN	1526	.	ADP1-WT	405782	405805
UN	1527	.	ADP1-WT	405809	405809
UN	1528	.	ADP1-WT	405811	405811
UN	1529	.	ADP1-WT	405815	405820
UN	1530	.	ADP1-WT	405824	405824
UN	1531	.	ADP1-WT	405829	405829
UN	1532	.	ADP1-WT	405835	405837
UN	1533	.	ADP1-WT	405839	405841
UN	1534	.	ADP1-WT	405843	405843
UN	1535	.	ADP1-WT	405849	405852
UN	1536	.	ADP1-WT	405854	405856
UN	1537	.	ADP1-WT	405859	405859
UN	1538	.	ADP1-WT	405861	405866
UN	1539	.	ADP1-WT	405868	405878
UN	1540	.	ADP1-WT	405880	405880
UN	1541	.	ADP1-WT	406830	406830
UN	1542	.	ADP1-WT	408420	408420
UN	1543	.	ADP1-WT	408423	408423
UN	1544	.	ADP1-WT	408428	408428
UN	1545	.	ADP1-WT	408432	408432
UN	1546	.	ADP1-WT	408435	408436
UN	1547	.	ADP1-WT	408438	408474
UN	1548	.	ADP1-WT	408479	408479
UN	1549	.	ADP1-WT	408482	408482
UN	1550	.	ADP1-WT	408485	408485
UN	1551	.	ADP1-WT	409507	409507
UN	1552	.	ADP1-WT	412007	412011
UN	1553	.	ADP1-WT	412014	412014
UN	1554	.	ADP1-WT	412020	412020
UN	1555	.	ADP1-WT	412027	412028
UN	1556	.	ADP1-WT	412030	412030
UN	1557	.	ADP1-WT	412034	412038
UN	1558	.	ADP1-WT	412040	412040
UN	1559	.	ADP1-WT	412042	412044
UN	1560	.	ADP1-WT	412046	412046
UN	1561	.	ADP1-WT	412048	412054
UN	1562	.	ADP1-WT	412058	412059
UN	1563	.	ADP1-WT	412062	412063
UN	1564	.	ADP1-WT	412070	412070
UN	1565	.	ADP1-WT	412085	412120
UN	1566	.	ADP1-WT	412122	412122
UN	1567	.	ADP1-WT	412124	412124
UN	1568	.	ADP1-WT	412137	412137
UN	1569	.	ADP1-WT	412258	412263
UN	1570	.	ADP1-WT	412265	412352
UN	1571	.	ADP1-WT	412357	412357
UN	1572	.	ADP1-WT	412553	412553
UN	1573	.	ADP1-WT	412557	412561
UN	1574	.	ADP1-WT	412575	412575
UN	1575	.	ADP1-WT	412577	412578
UN	1576	.	ADP1-WT	412580	412580
UN	1577	.	ADP1-WT	412583	412583
UN	1578	.	ADP1-WT	412585	412586
UN	1579	.	ADP1-WT	412893	412893
UN	1580	.	ADP1-WT	412897	412898
UN	1581	.	ADP1-WT	413733	413733
UN	1582	.	ADP1-WT	413740	413742
UN	1583	.	ADP1-WT	413752	413759
UN	1584	.	ADP1-WT	413761	413761
UN	1585	.	ADP1-WT	413764	413764
UN	1586	.	ADP1-WT	413795	413796
UN	1587	.	ADP1-WT	413800	413800
UN	1588	.	ADP1-WT	413803	413803
UN	1589	.	ADP1-WT	413805	413805
UN	1590	.	ADP1-WT	413808	413813
UN	1591	.	ADP1-WT	413815	413832
UN	1592	.	ADP1-WT	413835	413835
UN	1593	.	ADP1-WT	413838	413839
UN	1594	.	ADP1-WT	413844	413844
UN	1595	.	ADP1-WT	415069	415069
UN	1596	.	ADP1-WT	415072	415072
UN	1597	.	ADP1-WT	415943	415943
UN	1598	.	ADP1-WT	416746	416747
UN	1599	.	ADP1-WT	416751	416751
UN	1600	.	ADP1-WT	417215	417215
UN	1601	.	ADP1-WT	417217	417219
UN	1602	.	ADP1-WT	417576	417583
UN	1603	.	ADP1-WT	417600	417601
UN	1604	.	ADP1-WT	417603	417603
UN	1605	.	ADP1-WT	417606	417652
UN	1606	.	ADP1-WT	417659	417659
UN	1607	.	ADP1-WT	417661	417662
UN	1608	.	ADP1-WT	417665	417665
UN	1609	.	ADP1-WT	417838	417838
UN	1610	.	ADP1-WT	417842	417842
UN	1611	.	ADP1-WT	417847	417847
UN	1612	.	ADP1-WT	417849	417849
UN	1613	.	ADP1-WT	417856	417856
UN	1614	.	ADP1-WT	417859	417869
UN	1615	.	ADP1-WT	418352	418352
UN	1616	.	ADP1-WT	418370	418370
UN	1617	.	ADP1-WT	418379	418384
UN	1618	.	ADP1-WT	418413	418414
UN	1619	.	ADP1-WT	418423	418423
UN	1620	.	ADP1-WT	418425	418432
UN	1621	.	ADP1-WT	418434	418440
UN	1622	.	ADP1-WT	418474	418474
UN	1623	.	ADP1-WT	418480	418480
UN	1624	.	ADP1-WT	420619	420619
UN	1625	.	ADP1-WT	420621	420624
UN	1626	.	ADP1-WT	420627	420627
UN	1627	.	ADP1-WT	420631	420633
UN	1628	.	ADP1-WT	420635	420640
UN	1629	.	ADP1-WT	420645	420645
UN	1630	.	ADP1-WT	420649	420649
UN	1631	.	ADP1-WT	420651	420654
UN	1632	.	ADP1-WT	420656	420657
UN	1633	.	ADP1-WT	420663	420663
UN	1634	.	ADP1-WT	420671	420673
UN	1635	.	ADP1-WT	420675	420680
UN	1636	.	ADP1-WT	420682	420682
UN	1637	.	ADP1-WT	421331	421338
UN	1638	.	ADP1-WT	421341	421342
UN	1639	.	ADP1-WT	421344	421344
UN	1640	.	ADP1-WT	422022	422023
UN	1641	.	ADP1-WT	422048	422050
UN	1642	.	ADP1-WT	422060	422060
UN	1643	.	ADP1-WT	423088	423088
UN	1644	.	ADP1-WT	423090	423093
UN	1645	.	ADP1-WT	423150	423150
UN	1646	.	ADP1-WT	423182	423183
UN	1647	.	ADP1-WT	423249	423289
UN	1648	.	ADP1-WT	425982	425984
UN	1649	.	ADP1-WT	425987	425987
UN	1650	.	ADP1-WT	425989	425996
UN	1651	.	ADP1-WT	425998	425999
UN	1652	.	ADP1-WT	426014	426017
UN	1653	.	ADP1-WT	426021	426021
UN	1654	.	ADP1-WT	426023	426128
UN	1655	.	ADP1-WT	426133	426134
UN	1656	.	ADP1-WT	426139	426140
UN	1657	.	ADP1-WT	426143	426154
UN	1658	.	ADP1-WT	426156	426156
UN	1659	.	ADP1-WT	426158	426158
UN	1660	.	ADP1-WT	426160	426160
UN	1661	.	ADP1-WT	426164	426164
UN	1662	.	ADP1-WT	426167	426168
UN	1663	.	ADP1-WT	426172	426174
UN	1664	.	ADP1-WT	426176	426179
UN	1665	.	ADP1-WT	426206	426206
UN	1666	.	ADP1-WT	426228	426228
UN	1667	.	ADP1-WT	426230	426230
UN	1668	.	ADP1-WT	426393	426394
UN	1669	.	ADP1-WT	426397	426406
UN	1670	.	ADP1-WT	426415	426415
UN	1671	.	ADP1-WT	426423	426423
UN	1672	.	ADP1-WT	426923	426923
UN	1673	.	ADP1-WT	426961	426961
UN	1674	.	ADP1-WT	428939	428939
UN	1675	.	ADP1-WT	428941	428949
UN	1676	.	ADP1-WT	428951	428951
UN	1677	.	ADP1-WT	428954	428954
UN	1678	.	ADP1-WT	428956	428992
UN	1679	.	ADP1-WT	428996	428997
UN	1680	.	ADP1-WT	429000	429000
UN	1681	.	ADP1-WT	429355	429357
UN	1682	.	ADP1-WT	429423	429425
UN	1683	.	ADP1-WT	429427	429429
UN	1684	.	ADP1-WT	429431	429431
UN	1685	.	ADP1-WT	429433	429434
UN	1686	.	ADP1-WT	429436	429437
UN	1687	.	ADP1-WT	429439	429439
UN	1688	.	ADP1-WT	429442	429442
UN	1689	.	ADP1-WT	429479	429479
UN	1690	.	ADP1-WT	430301	430301
UN	1691	.	ADP1-WT	430933	430933
UN	1692	.	ADP1-WT	430935	430936
UN	1693	.	ADP1-WT	430938	430942
UN	1694	.	ADP1-WT	430993	430993
UN	1695	.	ADP1-WT	430995	430995
UN	1696	.	ADP1-WT	430997	430998
UN	1697	.	ADP1-WT	431096	431098
UN	1698	.	ADP1-WT	431218	431218
UN	1699	.	ADP1-WT	432933	432934
UN	1700	.	ADP1-WT	432937	432938
UN	1701	.	ADP1-WT	433700	433700
UN	1702	.	ADP1-WT	433707	433717
UN	1703	.	ADP1-WT	433719	433722
UN	1704	.	ADP1-WT	433883	433897
UN	1705	.	ADP1-WT	433907	433908
UN	1706	.	ADP1-WT	433915	433915
UN	1707	.	ADP1-WT	433920	433920
UN	1708	.	ADP1-WT	433925	433927
UN	1709	.	ADP1-WT	433929	433929
UN	1710	.	ADP1-WT	433996	433998
UN	1711	.	ADP1-WT	434000	434001
UN	1712	.	ADP1-WT	434173	434174
UN	1713	.	ADP1-WT	434178	434179
UN	1714	.	ADP1-WT	434185	434185
UN	1715	.	ADP1-WT	434188	434208
UN	1716	.	ADP1-WT	434235	434235
UN	1717	.	ADP1-WT	435365	435365
UN	1718	.	ADP1-WT	435367	435368
UN	1719	.	ADP1-WT	435394	435394
UN	1720	.	ADP1-WT	435864	435864
UN	1721	.	ADP1-WT	435868	435868
UN	1722	.	ADP1-WT	436055	436055
UN	1723	.	ADP1-WT	436087	436087
UN	1724	.	ADP1-WT	436098	436099
UN	1725	.	ADP1-WT	436113	436113
UN	1726	.	ADP1-WT	436156	436156
UN	1727	.	ADP1-WT	436162	436166
UN	1728	.	ADP1-WT	436170	436170
UN	1729	.	ADP1-WT	436175	436294
UN	1730	.	ADP1-WT	436682	436682
UN	1731	.	ADP1-WT	436684	436686
UN	1732	.	ADP1-WT	436689	436691
UN	1733	.	ADP1-WT	436693	436693
UN	1734	.	ADP1-WT	436733	436733
UN	1735	.	ADP1-WT	436767	436767
UN	1736	.	ADP1-WT	437156	437156
UN	1737	.	ADP1-WT	437421	437421
UN	1738	.	ADP1-WT	438563	438563
UN	1739	.	ADP1-WT	438662	438662
UN	1740	.	ADP1-WT	439039	439039
UN	1741	.	ADP1-WT	439041	439041
UN	1742	.	ADP1-WT	439046	439049
UN	1743	.	ADP1-WT	439425	439427
UN	1744	.	ADP1-WT	439430	439430
UN	1745	.	ADP1-WT	439446	439448
UN	1746	.	ADP1-WT	440790	440790
UN	1747	.	ADP1-WT	442949	442949
UN	1748	.	ADP1-WT	442952	442956
UN	1749	.	ADP1-WT	442958	442958
UN	1750	.	ADP1-WT	442961	442962
UN	1751	.	ADP1-WT	442964	442967
UN	1752	.	ADP1-WT	442969	442973
UN	1753	.	ADP1-WT	442976	442976
UN	1754	.	ADP1-WT	443813	443815
UN	1755	.	ADP1-WT	443819	443821
UN	1756	.	ADP1-WT	443845	443846
UN	1757	.	ADP1-WT	446664	446694
UN	1758	.	ADP1-WT	446697	446698
UN	1759	.	ADP1-WT	446701	446701
UN	1760	.	ADP1-WT	446703	446715
UN	1761	.	ADP1-WT	446718	446718
UN	1762	.	ADP1-WT	446720	446722
UN	1763	.	ADP1-WT	446725	446725
UN	1764	.	ADP1-WT	447918	447918
UN	1765	.	ADP1-WT	449927	449929
UN	1766	.	ADP1-WT	449931	449932
UN	1767	.	ADP1-WT	449934	449938
UN	1768	.	ADP1-WT	449940	449943
UN	1769	.	ADP1-WT	449958	449961
UN	1770	.	ADP1-WT	449965	449967
UN	1771	.	ADP1-WT	449969	449970
UN	1772	.	ADP1-WT	449988	449988
UN	1773	.	ADP1-WT	452028	452092
UN	1774	.	ADP1-WT	452102	452102
UN	1775	.	ADP1-WT	452676	452676
UN	1776	.	ADP1-WT	452678	452683
UN	1777	.	ADP1-WT	452685	452687
UN	1778	.	ADP1-WT	452689	452689
UN	1779	.	ADP1-WT	452692	452692
UN	1780	.	ADP1-WT	452694	452694
UN	1781	.	ADP1-WT	452697	452697
UN	1782	.	ADP1-WT	452701	452701
UN	1783	.	ADP1-WT	452704	452704
UN	1784	.	ADP1-WT	452708	452708
UN	1785	.	ADP1-WT	452710	452710
UN	1786	.	ADP1-WT	452902	452902
UN	1787	.	ADP1-WT	452904	452907
UN	1788	.	ADP1-WT	452909	452909
UN	1789	.	ADP1-WT	452911	452911
UN	1790	.	ADP1-WT	452913	452913
UN	1791	.	ADP1-WT	452921	452921
UN	1792	.	ADP1-WT	452937	452937
UN	1793	.	ADP1-WT	452945	452945
UN	1794	.	ADP1-WT	453305	453308
UN	1795	.	ADP1-WT	453314	453314
UN	1796	.	ADP1-WT	453318	453319
UN	1797	.	ADP1-WT	453324	453328
UN	1798	.	ADP1-WT	453332	453332
UN	1799	.	ADP1-WT	457151	457159
UN	1800	.	ADP1-WT	457777	457777
UN	1801	.	ADP1-WT	457784	457784
UN	1802	.	ADP1-WT	457789	457789
UN	1803	.	ADP1-WT	457812	457813
UN	1804	.	ADP1-WT	457816	457816
UN	1805	.	ADP1-WT	457823	457824
UN	1806	.	ADP1-WT	457830	457830
UN	1807	.	ADP1-WT	457843	457843
UN	1808	.	ADP1-WT	457850	457854
UN	1809	.	ADP1-WT	459970	459970
UN	1810	.	ADP1-WT	459975	459975
UN	1811	.	ADP1-WT	459977	459977
UN	1812	.	ADP1-WT	460002	460002
UN	1813	.	ADP1-WT	460004	460014
UN	1814	.	ADP1-WT	460018	460018
UN	1815	.	ADP1-WT	460036	460043
UN	1816	.	ADP1-WT	460045	460045
UN	1817	.	ADP1-WT	461036	461072
UN	1818	.	ADP1-WT	462576	462579
UN	1819	.	ADP1-WT	462590	462593
UN	1820	.	ADP1-WT	462613	462613
UN	1821	.	ADP1-WT	462645	462645
UN	1822	.	ADP1-WT	467324	467324
UN	1823	.	ADP1-WT	467332	467332
UN	1824	.	ADP1-WT	467335	467343
UN	1825	.	ADP1-WT	467368	467368
UN	1826	.	ADP1-WT	467371	467371
UN	1827	.	ADP1-WT	467374	467374
UN	1828	.	ADP1-WT	467378	467380
UN	1829	.	ADP1-WT	467382	467382
UN	1830	.	ADP1-WT	467385	467386
UN	1831	.	ADP1-WT	467388	467388
UN	1832	.	ADP1-WT	467392	467392
UN	1833	.	ADP1-WT	467394	467394
UN	1834	.	ADP1-WT	467397	467397
UN	1835	.	ADP1-WT	467562	467562
UN	1836	.	ADP1-WT	467570	467570
UN	1837	.	ADP1-WT	467581	467581
UN	1838	.	ADP1-WT	467598	467599
UN	1839	.	ADP1-WT	467613	467613
UN	1840	.	ADP1-WT	469063	469063
UN	1841	.	ADP1-WT	469067	469069
UN	1842	.	ADP1-WT	469121	469121
UN	1843	.	ADP1-WT	469125	469126
UN	1844	.	ADP1-WT	469128	469158
UN	1845	.	ADP1-WT	469161	469174
UN	1846	.	ADP1-WT	469176	469176
UN	1847	.	ADP1-WT	470008	470009
UN	1848	.	ADP1-WT	470016	470016
UN	1849	.	ADP1-WT	470024	470025
UN	1850	.	ADP1-WT	472662	472665
UN	1851	.	ADP1-WT	472667	472673
UN	1852	.	ADP1-WT	475320	475320
UN	1853	.	ADP1-WT	475352	475352
UN	1854	.	ADP1-WT	475358	475360
UN	1855	.	ADP1-WT	475363	475364
UN	1856	.	ADP1-WT	476337	476337
UN	1857	.	ADP1-WT	476352	476352
UN	1858	.	ADP1-WT	476356	476357
UN	1859	.	ADP1-WT	476362	476362
UN	1860	.	ADP1-WT	476966	476966
UN	1861	.	ADP1-WT	476968	476968
UN	1862	.	ADP1-WT	478571	478574
UN	1863	.	ADP1-WT	480704	480704
UN	1864	.	ADP1-WT	480706	480706
UN	1865	.	ADP1-WT	480709	480709
UN	1866	.	ADP1-WT	480714	480714
UN	1867	.	ADP1-WT	480723	480735
UN	1868	.	ADP1-WT	480737	480737
UN	1869	.	ADP1-WT	480740	480740
UN	1870	.	ADP1-WT	480744	480745
UN	1871	.	ADP1-WT	480749	480749
UN	1872	.	ADP1-WT	480758	480758
UN	1873	.	ADP1-WT	481120	481120
UN	1874	.	ADP1-WT	481318	481320
UN	1875	.	ADP1-WT	481324	481325
UN	1876	.	ADP1-WT	481327	481327
UN	1877	.	ADP1-WT	481413	481418
UN	1878	.	ADP1-WT	481421	481422
UN	1879	.	ADP1-WT	481424	481425
UN	1880	.	ADP1-WT	481429	481430
UN	1881	.	ADP1-WT	481432	481437
UN	1882	.	ADP1-WT	481441	481463
UN	1883	.	ADP1-WT	481526	481526
UN	1884	.	ADP1-WT	482120	482120
UN	1885	.	ADP1-WT	482123	482123
UN	1886	.	ADP1-WT	482126	482126
UN	1887	.	ADP1-WT	482129	482129
UN	1888	.	ADP1-WT	482132	482133
UN	1889	.	ADP1-WT	482138	482139
UN	1890	.	ADP1-WT	482142	482142
UN	1891	.	ADP1-WT	482144	482144
UN	1892	.	ADP1-WT	482148	482148
UN	1893	.	ADP1-WT	482168	482172
UN	1894	.	ADP1-WT	482177	482177
UN	1895	.	ADP1-WT	482509	482511
UN	1896	.	ADP1-WT	482515	482720
UN	1897	.	ADP1-WT	482723	482723
UN	1898	.	ADP1-WT	482725	482726
UN	1899	.	ADP1-WT	482729	482729
UN	1900	.	ADP1-WT	482747	482752
UN	1901	.	ADP1-WT	482754	482755
UN	1902	.	ADP1-WT	482769	482769
UN	1903	.	ADP1-WT	482793	482793
UN	1904	.	ADP1-WT	482796	482796
UN	1905	.	ADP1-WT	482798	482798
UN	1906	.	ADP1-WT	483159	483161
UN	1907	.	ADP1-WT	483166	483167
UN	1908	.	ADP1-WT	483186	483186
UN	1909	.	ADP1-WT	483927	483934
UN	1910	.	ADP1-WT	485121	485121
UN	1911	.	ADP1-WT	485125	485125
UN	1912	.	ADP1-WT	485136	485137
UN	1913	.	ADP1-WT	485144	485150
UN	1914	.	ADP1-WT	485160	485169
UN	1915	.	ADP1-WT	485171	485256
UN	1916	.	ADP1-WT	487134	487134
UN	1917	.	ADP1-WT	487151	487186
UN	1918	.	ADP1-WT	487424	487429
UN	1919	.	ADP1-WT	489708	489710
UN	1920	.	ADP1-WT	489713	489713
UN	1921	.	ADP1-WT	490793	490794
UN	1922	.	ADP1-WT	490796	490796
UN	1923	.	ADP1-WT	490804	490804
UN	1924	.	ADP1-WT	490806	490806
UN	1925	.	ADP1-WT	490808	490809
UN	1926	.	ADP1-WT	490983	490983
UN	1927	.	ADP1-WT	491007	491007
UN	1928	.	ADP1-WT	491032	491053
UN	1929	.	ADP1-WT	491068	491068
UN	1930	.	ADP1-WT	491081	491081
UN	1931	.	ADP1-WT	491083	491083
UN	1932	.	ADP1-WT	491094	491117
UN	1933	.	ADP1-WT	491119	491125
UN	1934	.	ADP1-WT	491127	491129
UN	1935	.	ADP1-WT	491132	491134
UN	1936	.	ADP1-WT	491138	491142
UN	1937	.	ADP1-WT	491145	491146
UN	1938	.	ADP1-WT	491148	491154
UN	1939	.	ADP1-WT	491156	491157
UN	1940	.	ADP1-WT	491159	491161
UN	1941	.	ADP1-WT	491166	491167
UN	1942	.	ADP1-WT	491170	491171
UN	1943	.	ADP1-WT	491174	491174
UN	1944	.	ADP1-WT	491176	491176
UN	1945	.	ADP1-WT	491179	491180
UN	1946	.	ADP1-WT	491182	491182
UN	1947	.	ADP1-WT	491185	491186
UN	1948	.	ADP1-WT	491188	491188
UN	1949	.	ADP1-WT	491191	491193
UN	1950	.	ADP1-WT	491195	491229
UN	1951	.	ADP1-WT	491233	491236
UN	1952	.	ADP1-WT	491238	491238
UN	1953	.	ADP1-WT	493150	493150
UN	1954	.	ADP1-WT	495359	495362
UN	1955	.	ADP1-WT	495406	495406
UN	1956	.	ADP1-WT	495412	495412
UN	1957	.	ADP1-WT	495418	495420
UN	1958	.	ADP1-WT	495422	495423
UN	1959	.	ADP1-WT	495426	495426
UN	1960	.	ADP1-WT	495429	495429
UN	1961	.	ADP1-WT	495443	495443
UN	1962	.	ADP1-WT	495452	495453
UN	1963	.	ADP1-WT	495456	495456
UN	1964	.	ADP1-WT	495462	495462
UN	1965	.	ADP1-WT	495464	495464
UN	1966	.	ADP1-WT	495467	495468
UN	1967	.	ADP1-WT	495483	495484
UN	1968	.	ADP1-WT	495487	495487
UN	1969	.	ADP1-WT	495489	495491
UN	1970	.	ADP1-WT	495633	495633
UN	1971	.	ADP1-WT	495637	495641
UN	1972	.	ADP1-WT	495646	495646
UN	1973	.	ADP1-WT	495648	495652
UN	1974	.	ADP1-WT	495654	495656
UN	1975	.	ADP1-WT	495658	495660
UN	1976	.	ADP1-WT	495664	495668
UN	1977	.	ADP1-WT	495670	495670
UN	1978	.	ADP1-WT	495672	495674
UN	1979	.	ADP1-WT	495677	495678
UN	1980	.	ADP1-WT	495680	495680
UN	1981	.	ADP1-WT	495683	495712
UN	1982	.	ADP1-WT	495715	495715
UN	1983	.	ADP1-WT	495949	495949
UN	1984	.	ADP1-WT	496719	496719
UN	1985	.	ADP1-WT	496721	496721
UN	1986	.	ADP1-WT	496723	496729
UN	1987	.	ADP1-WT	496731	496731
UN	1988	.	ADP1-WT	496735	496736
UN	1989	.	ADP1-WT	496749	496750
UN	1990	.	ADP1-WT	496752	496754
UN	1991	.	ADP1-WT	496759	496759
UN	1992	.	ADP1-WT	496761	496768
UN	1993	.	ADP1-WT	496777	496777
UN	1994	.	ADP1-WT	496938	496938
UN	1995	.	ADP1-WT	496944	496944
UN	1996	.	ADP1-WT	496960	496960
UN	1997	.	ADP1-WT	496963	496963
UN	1998	.	ADP1-WT	496976	496976
UN	1999	.	ADP1-WT	497131	497137
UN	2000	.	ADP1-WT	497141	497141
UN	2001	.	ADP1-WT	497152	497152
UN	2002	.	ADP1-WT	497157	497160
UN	2003	.	ADP1-WT	497375	497375
UN	2004	.	ADP1-WT	497385	497386
UN	2005	.	ADP1-WT	497389	497389
UN	2006	.	ADP1-WT	497392	497396
UN	2007	.	ADP1-WT	497408	497412
UN	2008	.	ADP1-WT	497418	497424
UN	2009	.	ADP1-WT	497426	497426
UN	2010	.	ADP1-WT	497428	497432
UN	2011	.	ADP1-WT	497434	497444
UN	2012	.	ADP1-WT	497447	497447
UN	2013	.	ADP1-WT	497697	497697
UN	2014	.	ADP1-WT	497700	497700
UN	2015	.	ADP1-WT	497748	497748
UN	2016	.	ADP1-WT	500032	500032
UN	2017	.	ADP1-WT	501320	501320
UN	2018	.	ADP1-WT	503335	503335
UN	2019	.	ADP1-WT	503854	503854
UN	2020	.	ADP1-WT	503862	503864
UN	2021	.	ADP1-WT	503866	503866
UN	2022	.	ADP1-WT	503869	503869
UN	2023	.	ADP1-WT	503871	503871
UN	2024	.	ADP1-WT	503873	503873
UN	2025	.	ADP1-WT	503875	503876
UN	2026	.	ADP1-WT	503881	503903
UN	2027	.	ADP1-WT	503905	503908
UN	2028	.	ADP1-WT	503910	503910
UN	2029	.	ADP1-WT	503912	503912
UN	2030	.	ADP1-WT	503920	503922
UN	2031	.	ADP1-WT	503933	503935
UN	2032	.	ADP1-WT	503939	503944
UN	2033	.	ADP1-WT	504697	504697
UN	2034	.	ADP1-WT	504701	504716
UN	2035	.	ADP1-WT	504811	504811
UN	2036	.	ADP1-WT	505819	505883
UN	2037	.	ADP1-WT	505885	505889
UN	2038	.	ADP1-WT	505891	505900
UN	2039	.	ADP1-WT	506770	506777
UN	2040	.	ADP1-WT	506779	506779
UN	2041	.	ADP1-WT	506782	506782
UN	2042	.	ADP1-WT	509456	509456
UN	2043	.	ADP1-WT	511838	511838
UN	2044	.	ADP1-WT	511845	511845
UN	2045	.	ADP1-WT	511847	511847
UN	2046	.	ADP1-WT	511849	511852
UN	2047	.	ADP1-WT	511854	511856
UN	2048	.	ADP1-WT	511861	511861
UN	2049	.	ADP1-WT	511864	511867
UN	2050	.	ADP1-WT	511870	511876
UN	2051	.	ADP1-WT	511878	511878
UN	2052	.	ADP1-WT	512196	512196
UN	2053	.	ADP1-WT	512198	512198
UN	2054	.	ADP1-WT	512200	512202
UN	2055	.	ADP1-WT	512205	512207
UN	2056	.	ADP1-WT	512209	512209
UN	2057	.	ADP1-WT	512212	512212
UN	2058	.	ADP1-WT	512214	512267
UN	2059	.	ADP1-WT	512273	512274
UN	2060	.	ADP1-WT	514377	514377
UN	2061	.	ADP1-WT	514379	514380
UN	2062	.	ADP1-WT	515638	515644
UN	2063	.	ADP1-WT	515650	515651
UN	2064	.	ADP1-WT	516755	516755
UN	2065	.	ADP1-WT	516759	516759
UN	2066	.	ADP1-WT	516761	516761
UN	2067	.	ADP1-WT	516763	516772
UN	2068	.	ADP1-WT	516926	516926
UN	2069	.	ADP1-WT	516935	516935
UN	2070	.	ADP1-WT	516937	516938
UN	2071	.	ADP1-WT	516940	516940
UN	2072	.	ADP1-WT	516943	516968
UN	2073	.	ADP1-WT	516978	516978
UN	2074	.	ADP1-WT	516982	517015
UN	2075	.	ADP1-WT	517017	517018
UN	2076	.	ADP1-WT	517022	517022
UN	2077	.	ADP1-WT	517033	517035
UN	2078	.	ADP1-WT	517041	517041
UN	2079	.	ADP1-WT	517043	517064
UN	2080	.	ADP1-WT	517066	517066
UN	2081	.	ADP1-WT	517075	517075
UN	2082	.	ADP1-WT	517109	517109
UN	2083	.	ADP1-WT	517897	517901
UN	2084	.	ADP1-WT	517904	517906
UN	2085	.	ADP1-WT	517908	517908
UN	2086	.	ADP1-WT	518067	518069
UN	2087	.	ADP1-WT	518078	518079
UN	2088	.	ADP1-WT	518230	518231
UN	2089	.	ADP1-WT	518234	518235
UN	2090	.	ADP1-WT	518237	518237
UN	2091	.	ADP1-WT	518243	518256
UN	2092	.	ADP1-WT	518686	518686
UN	2093	.	ADP1-WT	518688	518689
UN	2094	.	ADP1-WT	518692	518692
UN	2095	.	ADP1-WT	518694	518695
UN	2096	.	ADP1-WT	520619	520619
UN	2097	.	ADP1-WT	520623	520623
UN	2098	.	ADP1-WT	520628	520628
UN	2099	.	ADP1-WT	520636	520638
UN	2100	.	ADP1-WT	520642	520642
UN	2101	.	ADP1-WT	521370	521370
UN	2102	.	ADP1-WT	521580	521580
UN	2103	.	ADP1-WT	521584	521584
UN	2104	.	ADP1-WT	521588	521589
UN	2105	.	ADP1-WT	521591	521592
UN	2106	.	ADP1-WT	521594	521616
UN	2107	.	ADP1-WT	521618	521619
UN	2108	.	ADP1-WT	521621	521621
UN	2109	.	ADP1-WT	521623	521623
UN	2110	.	ADP1-WT	522025	522025
UN	2111	.	ADP1-WT	524213	524213
UN	2112	.	ADP1-WT	524215	524216
UN	2113	.	ADP1-WT	524219	524219
UN	2114	.	ADP1-WT	524223	524224
UN	2115	.	ADP1-WT	524226	524226
UN	2116	.	ADP1-WT	524231	524281
UN	2117	.	ADP1-WT	524284	524284
UN	2118	.	ADP1-WT	524287	524289
UN	2119	.	ADP1-WT	524291	524294
UN	2120	.	ADP1-WT	524298	524298
UN	2121	.	ADP1-WT	525363	525363
UN	2122	.	ADP1-WT	525366	525366
UN	2123	.	ADP1-WT	525369	525369
UN	2124	.	ADP1-WT	525374	525374
UN	2125	.	ADP1-WT	525378	525380
UN	2126	.	ADP1-WT	525382	525383
UN	2127	.	ADP1-WT	525385	525385
UN	2128	.	ADP1-WT	525772	525776
UN	2129	.	ADP1-WT	525853	525853
UN	2130	.	ADP1-WT	526833	526865
UN	2131	.	ADP1-WT	526867	526884
UN	2132	.	ADP1-WT	526887	526910
UN	2133	.	ADP1-WT	526912	526939
UN	2134	.	ADP1-WT	526941	526944
UN	2135	.	ADP1-WT	526948	526948
UN	2136	.	ADP1-WT	526952	526953
UN	2137	.	ADP1-WT	526965	526966
UN	2138	.	ADP1-WT	526968	526968
UN	2139	.	ADP1-WT	527159	527160
UN	2140	.	ADP1-WT	527168	527168
UN	2141	.	ADP1-WT	528253	528339
UN	2142	.	ADP1-WT	528346	528350
UN	2143	.	ADP1-WT	528352	528353
UN	2144	.	ADP1-WT	528385	528385
UN	2145	.	ADP1-WT	529043	529043
UN	2146	.	ADP1-WT	529047	529117
UN	2147	.	ADP1-WT	529121	529121
UN	2148	.	ADP1-WT	529123	529123
UN	2149	.	ADP1-WT	529127	529127
UN	2150	.	ADP1-WT	529130	529130
UN	2151	.	ADP1-WT	529134	529135
UN	2152	.	ADP1-WT	529137	529150
UN	2153	.	ADP1-WT	529499	529499
UN	2154	.	ADP1-WT	529503	529504
UN	2155	.	ADP1-WT	529507	529508
UN	2156	.	ADP1-WT	529517	529517
UN	2157	.	ADP1-WT	529520	529574
UN	2158	.	ADP1-WT	529583	529584
UN	2159	.	ADP1-WT	529594	529594
UN	2160	.	ADP1-WT	530187	530189
UN	2161	.	ADP1-WT	530218	530218
UN	2162	.	ADP1-WT	530222	530222
UN	2163	.	ADP1-WT	530224	530225
UN	2164	.	ADP1-WT	530229	530229
UN	2165	.	ADP1-WT	530231	530232
UN	2166	.	ADP1-WT	530234	530234
UN	2167	.	ADP1-WT	530236	530236
UN	2168	.	ADP1-WT	530238	530241
UN	2169	.	ADP1-WT	530243	530243
UN	2170	.	ADP1-WT	530245	530246
UN	2171	.	ADP1-WT	530248	530251
UN	2172	.	ADP1-WT	530255	530255
UN	2173	.	ADP1-WT	530262	530265
UN	2174	.	ADP1-WT	530268	530268
UN	2175	.	ADP1-WT	530434	530456
UN	2176	.	ADP1-WT	530458	530460
UN	2177	.	ADP1-WT	530462	530463
UN	2178	.	ADP1-WT	530467	530467
UN	2179	.	ADP1-WT	530479	530479
UN	2180	.	ADP1-WT	530481	530481
UN	2181	.	ADP1-WT	534021	534055
UN	2182	.	ADP1-WT	534057	534058
UN	2183	.	ADP1-WT	534060	534094
UN	2184	.	ADP1-WT	534096	534096
UN	2185	.	ADP1-WT	534482	534506
UN	2186	.	ADP1-WT	534508	534508
UN	2187	.	ADP1-WT	534514	534515
UN	2188	.	ADP1-WT	534519	534520
UN	2189	.	ADP1-WT	534523	534527
UN	2190	.	ADP1-WT	534529	534529
UN	2191	.	ADP1-WT	534537	534545
UN	2192	.	ADP1-WT	534889	534889
UN	2193	.	ADP1-WT	534902	534902
UN	2194	.	ADP1-WT	535119	535122
UN	2195	.	ADP1-WT	535124	535124
UN	2196	.	ADP1-WT	535126	535128
UN	2197	.	ADP1-WT	535130	535130
UN	2198	.	ADP1-WT	535132	535133
UN	2199	.	ADP1-WT	535135	535175
UN	2200	.	ADP1-WT	535177	535177
UN	2201	.	ADP1-WT	535179	535180
UN	2202	.	ADP1-WT	535182	535182
UN	2203	.	ADP1-WT	535184	535189
UN	2204	.	ADP1-WT	535192	535193
UN	2205	.	ADP1-WT	535195	535198
UN	2206	.	ADP1-WT	535200	535214
UN	2207	.	ADP1-WT	535216	535218
UN	2208	.	ADP1-WT	535220	535220
UN	2209	.	ADP1-WT	535223	535237
UN	2210	.	ADP1-WT	535240	535241
UN	2211	.	ADP1-WT	535245	535245
UN	2212	.	ADP1-WT	535247	535247
UN	2213	.	ADP1-WT	535581	535581
UN	2214	.	ADP1-WT	535589	535589
UN	2215	.	ADP1-WT	535591	535592
UN	2216	.	ADP1-WT	535594	535594
UN	2217	.	ADP1-WT	535631	535631
UN	2218	.	ADP1-WT	536115	536143
UN	2219	.	ADP1-WT	536145	536146
UN	2220	.	ADP1-WT	536148	536154
UN	2221	.	ADP1-WT	537013	537013
UN	2222	.	ADP1-WT	537015	537015
UN	2223	.	ADP1-WT	537017	537018
UN	2224	.	ADP1-WT	537020	537020
UN	2225	.	ADP1-WT	537022	537029
UN	2226	.	ADP1-WT	537031	537062
UN	2227	.	ADP1-WT	538492	538505
UN	2228	.	ADP1-WT	538510	538510
UN	2229	.	ADP1-WT	538512	538512
UN	2230	.	ADP1-WT	538514	538525
UN	2231	.	ADP1-WT	538529	538533
UN	2232	.	ADP1-WT	538535	538560
UN	2233	.	ADP1-WT	538562	538562
UN	2234	.	ADP1-WT	538798	538798
UN	2235	.	ADP1-WT	538801	538801
UN	2236	.	ADP1-WT	538803	538816
UN	2237	.	ADP1-WT	538818	538822
UN	2238	.	ADP1-WT	538824	538827
UN	2239	.	ADP1-WT	538835	538835
UN	2240	.	ADP1-WT	538854	538854
UN	2241	.	ADP1-WT	539209	539246
UN	2242	.	ADP1-WT	539248	539248
UN	2243	.	ADP1-WT	539250	539250
UN	2244	.	ADP1-WT	539257	539257
UN	2245	.	ADP1-WT	539259	539259
UN	2246	.	ADP1-WT	539293	539293
UN	2247	.	ADP1-WT	540452	540492
UN	2248	.	ADP1-WT	540494	540495
UN	2249	.	ADP1-WT	540497	540497
UN	2250	.	ADP1-WT	540522	540523
UN	2251	.	ADP1-WT	540525	540527
UN	2252	.	ADP1-WT	540530	540530
UN	2253	.	ADP1-WT	540534	540539
UN	2254	.	ADP1-WT	540541	540541
UN	2255	.	ADP1-WT	540545	540545
UN	2256	.	ADP1-WT	540551	540555
UN	2257	.	ADP1-WT	540559	540560
UN	2258	.	ADP1-WT	540562	540563
UN	2259	.	ADP1-WT	540565	540568
UN	2260	.	ADP1-WT	540571	540572
UN	2261	.	ADP1-WT	540843	540844
UN	2262	.	ADP1-WT	540848	540851
UN	2263	.	ADP1-WT	540857	540883
UN	2264	.	ADP1-WT	540887	540887
UN	2265	.	ADP1-WT	540889	540889
UN	2266	.	ADP1-WT	540896	540896
UN	2267	.	ADP1-WT	540898	540898
UN	2268	.	ADP1-WT	540905	540912
UN	2269	.	ADP1-WT	543202	543202
UN	2270	.	ADP1-WT	543207	543207
UN	2271	.	ADP1-WT	543211	543214
UN	2272	.	ADP1-WT	543216	543218
UN	2273	.	ADP1-WT	543221	543224
UN	2274	.	ADP1-WT	543227	543230
UN	2275	.	ADP1-WT	543232	543232
UN	2276	.	ADP1-WT	543234	543234
UN	2277	.	ADP1-WT	543237	543241
UN	2278	.	ADP1-WT	543268	543268
UN	2279	.	ADP1-WT	543281	543281
UN	2280	.	ADP1-WT	543286	543286
UN	2281	.	ADP1-WT	543291	543293
UN	2282	.	ADP1-WT	543296	543296
UN	2283	.	ADP1-WT	543298	543298
UN	2284	.	ADP1-WT	544772	544773
UN	2285	.	ADP1-WT	544776	544776
UN	2286	.	ADP1-WT	544784	544784
UN	2287	.	ADP1-WT	545487	545487
UN	2288	.	ADP1-WT	545489	545489
UN	2289	.	ADP1-WT	546770	546790
UN	2290	.	ADP1-WT	546792	546795
UN	2291	.	ADP1-WT	546797	546804
UN	2292	.	ADP1-WT	546806	546835
UN	2293	.	ADP1-WT	546837	546839
UN	2294	.	ADP1-WT	546842	546843
UN	2295	.	ADP1-WT	546849	546883
UN	2296	.	ADP1-WT	547110	547110
UN	2297	.	ADP1-WT	547127	547127
UN	2298	.	ADP1-WT	547164	547165
UN	2299	.	ADP1-WT	547869	547872
UN	2300	.	ADP1-WT	547875	547886
UN	2301	.	ADP1-WT	547888	547893
UN	2302	.	ADP1-WT	547897	547897
UN	2303	.	ADP1-WT	547899	547899
UN	2304	.	ADP1-WT	547903	547903
UN	2305	.	ADP1-WT	547905	547905
UN	2306	.	ADP1-WT	547917	547917
UN	2307	.	ADP1-WT	547939	547939
UN	2308	.	ADP1-WT	547941	547946
UN	2309	.	ADP1-WT	547948	547949
UN	2310	.	ADP1-WT	548931	548932
UN	2311	.	ADP1-WT	548936	548937
UN	2312	.	ADP1-WT	548940	549006
UN	2313	.	ADP1-WT	549017	549017
UN	2314	.	ADP1-WT	549019	549020
UN	2315	.	ADP1-WT	549023	549024
UN	2316	.	ADP1-WT	549026	549026
UN	2317	.	ADP1-WT	549029	549029
UN	2318	.	ADP1-WT	549031	549031
UN	2319	.	ADP1-WT	549033	549033
UN	2320	.	ADP1-WT	549035	549035
UN	2321	.	ADP1-WT	549041	549041
UN	2322	.	ADP1-WT	551110	551110
UN	2323	.	ADP1-WT	551135	551138
UN	2324	.	ADP1-WT	551140	551140
UN	2325	.	ADP1-WT	551142	551143
UN	2326	.	ADP1-WT	551145	551145
UN	2327	.	ADP1-WT	551147	551147
UN	2328	.	ADP1-WT	551149	551149
UN	2329	.	ADP1-WT	551154	551185
UN	2330	.	ADP1-WT	551196	551196
UN	2331	.	ADP1-WT	551227	551228
UN	2332	.	ADP1-WT	551231	551231
UN	2333	.	ADP1-WT	551236	551252
UN	2334	.	ADP1-WT	552917	552917
UN	2335	.	ADP1-WT	552921	552923
UN	2336	.	ADP1-WT	552925	552928
UN	2337	.	ADP1-WT	552932	552932
UN	2338	.	ADP1-WT	553376	553383
UN	2339	.	ADP1-WT	553531	553532
UN	2340	.	ADP1-WT	553534	553537
UN	2341	.	ADP1-WT	553539	553545
UN	2342	.	ADP1-WT	553547	553549
UN	2343	.	ADP1-WT	553722	553745
UN	2344	.	ADP1-WT	553747	553752
UN	2345	.	ADP1-WT	554774	554774
UN	2346	.	ADP1-WT	554786	554786
UN	2347	.	ADP1-WT	554826	554827
UN	2348	.	ADP1-WT	554835	554835
UN	2349	.	ADP1-WT	554838	554838
UN	2350	.	ADP1-WT	554841	554841
UN	2351	.	ADP1-WT	554843	554843
UN	2352	.	ADP1-WT	554850	554850
UN	2353	.	ADP1-WT	554886	554886
UN	2354	.	ADP1-WT	554888	554891
UN	2355	.	ADP1-WT	555244	555244
UN	2356	.	ADP1-WT	555250	555250
UN	2357	.	ADP1-WT	555253	555253
UN	2358	.	ADP1-WT	555259	555259
UN	2359	.	ADP1-WT	555262	555263
UN	2360	.	ADP1-WT	555266	555266
UN	2361	.	ADP1-WT	555270	555270
UN	2362	.	ADP1-WT	555272	555272
UN	2363	.	ADP1-WT	555279	555280
UN	2364	.	ADP1-WT	555570	555570
UN	2365	.	ADP1-WT	555586	555594
UN	2366	.	ADP1-WT	555598	555598
UN	2367	.	ADP1-WT	555601	555601
UN	2368	.	ADP1-WT	555614	555616
UN	2369	.	ADP1-WT	555624	555624
UN	2370	.	ADP1-WT	555630	555631
UN	2371	.	ADP1-WT	555634	555637
UN	2372	.	ADP1-WT	555639	555647
UN	2373	.	ADP1-WT	555673	555673
UN	2374	.	ADP1-WT	556049	556049
UN	2375	.	ADP1-WT	556055	556069
UN	2376	.	ADP1-WT	556075	556076
UN	2377	.	ADP1-WT	556078	556079
UN	2378	.	ADP1-WT	556084	556084
UN	2379	.	ADP1-WT	556090	556090
UN	2380	.	ADP1-WT	557822	557822
UN	2381	.	ADP1-WT	557826	557826
UN	2382	.	ADP1-WT	557830	557848
UN	2383	.	ADP1-WT	557857	557858
UN	2384	.	ADP1-WT	557865	557869
UN	2385	.	ADP1-WT	560081	560081
UN	2386	.	ADP1-WT	560587	560592
UN	2387	.	ADP1-WT	560597	560597
UN	2388	.	ADP1-WT	560599	560600
UN	2389	.	ADP1-WT	560602	560607
UN	2390	.	ADP1-WT	560664	560665
UN	2391	.	ADP1-WT	560677	560677
UN	2392	.	ADP1-WT	560688	560688
UN	2393	.	ADP1-WT	560698	560698
UN	2394	.	ADP1-WT	560701	560701
UN	2395	.	ADP1-WT	560703	560703
UN	2396	.	ADP1-WT	560707	560707
UN	2397	.	ADP1-WT	560710	560711
UN	2398	.	ADP1-WT	561058	561058
UN	2399	.	ADP1-WT	561078	561078
UN	2400	.	ADP1-WT	561080	561080
UN	2401	.	ADP1-WT	561082	561122
UN	2402	.	ADP1-WT	561126	561126
UN	2403	.	ADP1-WT	561128	561128
UN	2404	.	ADP1-WT	561649	561649
UN	2405	.	ADP1-WT	561652	561653
UN	2406	.	ADP1-WT	561656	561657
UN	2407	.	ADP1-WT	561659	561662
UN	2408	.	ADP1-WT	561674	561674
UN	2409	.	ADP1-WT	561680	561771
UN	2410	.	ADP1-WT	562096	562122
UN	2411	.	ADP1-WT	562124	562125
UN	2412	.	ADP1-WT	563942	563942
UN	2413	.	ADP1-WT	563947	564030
UN	2414	.	ADP1-WT	564032	564034
UN	2415	.	ADP1-WT	564036	564036
UN	2416	.	ADP1-WT	564239	564240
UN	2417	.	ADP1-WT	564244	564248
UN	2418	.	ADP1-WT	564253	564254
UN	2419	.	ADP1-WT	564256	564256
UN	2420	.	ADP1-WT	564260	564260
UN	2421	.	ADP1-WT	564264	564266
UN	2422	.	ADP1-WT	564268	564269
UN	2423	.	ADP1-WT	564271	564272
UN	2424	.	ADP1-WT	564274	564274
UN	2425	.	ADP1-WT	566128	566129
UN	2426	.	ADP1-WT	566146	566146
UN	2427	.	ADP1-WT	566153	566153
UN	2428	.	ADP1-WT	566158	566158
UN	2429	.	ADP1-WT	566161	566161
UN	2430	.	ADP1-WT	566163	566163
UN	2431	.	ADP1-WT	566173	566173
UN	2432	.	ADP1-WT	566178	566178
UN	2433	.	ADP1-WT	566185	566185
UN	2434	.	ADP1-WT	566187	566187
UN	2435	.	ADP1-WT	566191	566192
UN	2436	.	ADP1-WT	566194	566194
UN	2437	.	ADP1-WT	566196	566196
UN	2438	.	ADP1-WT	566199	566200
UN	2439	.	ADP1-WT	566205	566205
UN	2440	.	ADP1-WT	566209	566209
UN	2441	.	ADP1-WT	566221	566222
UN	2442	.	ADP1-WT	566224	566225
UN	2443	.	ADP1-WT	566228	566228
UN	2444	.	ADP1-WT	566231	566231
UN	2445	.	ADP1-WT	566240	566240
UN	2446	.	ADP1-WT	566244	566244
UN	2447	.	ADP1-WT	566248	566249
UN	2448	.	ADP1-WT	567939	567943
UN	2449	.	ADP1-WT	567945	567952
UN	2450	.	ADP1-WT	567954	567979
UN	2451	.	ADP1-WT	567981	567993
UN	2452	.	ADP1-WT	567995	568026
UN	2453	.	ADP1-WT	568028	568029
UN	2454	.	ADP1-WT	568031	568031
UN	2455	.	ADP1-WT	568035	568035
UN	2456	.	ADP1-WT	568061	568062
UN	2457	.	ADP1-WT	568064	568066
UN	2458	.	ADP1-WT	568071	568071
UN	2459	.	ADP1-WT	569186	569186
UN	2460	.	ADP1-WT	569188	569188
UN	2461	.	ADP1-WT	569190	569190
UN	2462	.	ADP1-WT	569192	569214
UN	2463	.	ADP1-WT	569216	569217
UN	2464	.	ADP1-WT	569222	569228
UN	2465	.	ADP1-WT	569233	569233
UN	2466	.	ADP1-WT	569236	569236
UN	2467	.	ADP1-WT	569238	569239
UN	2468	.	ADP1-WT	569241	569242
UN	2469	.	ADP1-WT	569245	569249
UN	2470	.	ADP1-WT	569263	569266
UN	2471	.	ADP1-WT	569268	569269
UN	2472	.	ADP1-WT	569271	569275
UN	2473	.	ADP1-WT	569277	569277
UN	2474	.	ADP1-WT	569280	569281
UN	2475	.	ADP1-WT	569285	569285
UN	2476	.	ADP1-WT	569287	569288
UN	2477	.	ADP1-WT	569291	569292
UN	2478	.	ADP1-WT	569294	569294
UN	2479	.	ADP1-WT	569297	569297
UN	2480	.	ADP1-WT	569300	569301
UN	2481	.	ADP1-WT	570056	570056
UN	2482	.	ADP1-WT	570168	570169
UN	2483	.	ADP1-WT	570182	570182
UN	2484	.	ADP1-WT	570185	570187
UN	2485	.	ADP1-WT	570189	570189
UN	2486	.	ADP1-WT	570196	570196
UN	2487	.	ADP1-WT	570318	570318
UN	2488	.	ADP1-WT	570324	570324
UN	2489	.	ADP1-WT	572197	572197
UN	2490	.	ADP1-WT	572199	572199
UN	2491	.	ADP1-WT	572201	572201
UN	2492	.	ADP1-WT	572204	572204
UN	2493	.	ADP1-WT	573190	573190
UN	2494	.	ADP1-WT	573608	573624
UN	2495	.	ADP1-WT	573629	573629
UN	2496	.	ADP1-WT	573631	573631
UN	2497	.	ADP1-WT	573633	573633
UN	2498	.	ADP1-WT	573641	573642
UN	2499	.	ADP1-WT	576009	576009
UN	2500	.	ADP1-WT	576028	576030
UN	2501	.	ADP1-WT	576032	576033
UN	2502	.	ADP1-WT	576038	576039
UN	2503	.	ADP1-WT	576041	576042
UN	2504	.	ADP1-WT	576140	576145
UN	2505	.	ADP1-WT	576147	576149
UN	2506	.	ADP1-WT	576204	576209
UN	2507	.	ADP1-WT	576211	576211
UN	2508	.	ADP1-WT	576213	576221
UN	2509	.	ADP1-WT	576734	576734
UN	2510	.	ADP1-WT	576736	576738
UN	2511	.	ADP1-WT	576740	576743
UN	2512	.	ADP1-WT	576746	576746
UN	2513	.	ADP1-WT	576750	576750
UN	2514	.	ADP1-WT	576752	576752
UN	2515	.	ADP1-WT	576755	576785
UN	2516	.	ADP1-WT	576787	576788
UN	2517	.	ADP1-WT	576790	576798
UN	2518	.	ADP1-WT	576805	576805
UN	2519	.	ADP1-WT	576807	576809
UN	2520	.	ADP1-WT	576811	576811
UN	2521	.	ADP1-WT	576813	576813
UN	2522	.	ADP1-WT	577110	577110
UN	2523	.	ADP1-WT	577113	577119
UN	2524	.	ADP1-WT	577623	577623
UN	2525	.	ADP1-WT	577625	577627
UN	2526	.	ADP1-WT	577629	577637
UN	2527	.	ADP1-WT	578457	578457
UN	2528	.	ADP1-WT	579470	579470
UN	2529	.	ADP1-WT	579481	579482
UN	2530	.	ADP1-WT	579487	579490
UN	2531	.	ADP1-WT	579492	579503
UN	2532	.	ADP1-WT	579506	579526
UN	2533	.	ADP1-WT	579556	579556
UN	2534	.	ADP1-WT	579574	579578
UN	2535	.	ADP1-WT	579582	579587
UN	2536	.	ADP1-WT	579590	579592
UN	2537	.	ADP1-WT	579595	579597
UN	2538	.	ADP1-WT	579601	579601
UN	2539	.	ADP1-WT	579605	579607
UN	2540	.	ADP1-WT	579610	579612
UN	2541	.	ADP1-WT	579618	579618
UN	2542	.	ADP1-WT	579620	579621
UN	2543	.	ADP1-WT	579627	579628
UN	2544	.	ADP1-WT	579633	579633
UN	2545	.	ADP1-WT	579635	579635
UN	2546	.	ADP1-WT	579686	579687
UN	2547	.	ADP1-WT	579706	579707
UN	2548	.	ADP1-WT	579711	579711
UN	2549	.	ADP1-WT	579715	579715
UN	2550	.	ADP1-WT	579718	579719
UN	2551	.	ADP1-WT	579722	579722
UN	2552	.	ADP1-WT	579729	579729
UN	2553	.	ADP1-WT	579731	579732
UN	2554	.	ADP1-WT	579736	579766
UN	2555	.	ADP1-WT	581498	581498
UN	2556	.	ADP1-WT	581500	581500
UN	2557	.	ADP1-WT	581525	581525
UN	2558	.	ADP1-WT	585084	585084
UN	2559	.	ADP1-WT	585092	585092
UN	2560	.	ADP1-WT	585095	585095
UN	2561	.	ADP1-WT	585098	585100
UN	2562	.	ADP1-WT	585102	585105
UN	2563	.	ADP1-WT	585107	585134
UN	2564	.	ADP1-WT	585136	585137
UN	2565	.	ADP1-WT	586339	586339
UN	2566	.	ADP1-WT	586370	586372
UN	2567	.	ADP1-WT	586375	586376
UN	2568	.	ADP1-WT	586378	586378
UN	2569	.	ADP1-WT	586380	586387
UN	2570	.	ADP1-WT	588699	588700
UN	2571	.	ADP1-WT	588707	588707
UN	2572	.	ADP1-WT	589022	589023
UN	2573	.	ADP1-WT	589035	589035
UN	2574	.	ADP1-WT	589038	589039
UN	2575	.	ADP1-WT	589042	589043
UN	2576	.	ADP1-WT	589045	589045
UN	2577	.	ADP1-WT	589047	589047
UN	2578	.	ADP1-WT	589050	589052
UN	2579	.	ADP1-WT	589054	589054
UN	2580	.	ADP1-WT	589061	589061
UN	2581	.	ADP1-WT	589079	589080
UN	2582	.	ADP1-WT	589083	589083
UN	2583	.	ADP1-WT	589086	589091
UN	2584	.	ADP1-WT	589094	589095
UN	2585	.	ADP1-WT	589097	589098
UN	2586	.	ADP1-WT	589101	589102
UN	2587	.	ADP1-WT	589107	589107
UN	2588	.	ADP1-WT	589724	589724
UN	2589	.	ADP1-WT	589741	589754
UN	2590	.	ADP1-WT	589756	589758
UN	2591	.	ADP1-WT	589760	589761
UN	2592	.	ADP1-WT	589766	589766
UN	2593	.	ADP1-WT	589768	589768
UN	2594	.	ADP1-WT	589770	589770
UN	2595	.	ADP1-WT	589772	589779
UN	2596	.	ADP1-WT	589782	589782
UN	2597	.	ADP1-WT	589842	589842
UN	2598	.	ADP1-WT	589846	589849
UN	2599	.	ADP1-WT	589927	589927
UN	2600	.	ADP1-WT	589929	589940
UN	2601	.	ADP1-WT	589942	589945
UN	2602	.	ADP1-WT	589948	589949
UN	2603	.	ADP1-WT	589955	589963
UN	2604	.	ADP1-WT	589965	589967
UN	2605	.	ADP1-WT	589969	589972
UN	2606	.	ADP1-WT	589974	589976
UN	2607	.	ADP1-WT	589979	589980
UN	2608	.	ADP1-WT	589988	589988
UN	2609	.	ADP1-WT	589990	589992
UN	2610	.	ADP1-WT	590000	590006
UN	2611	.	ADP1-WT	590009	590011
UN	2612	.	ADP1-WT	590018	590018
UN	2613	.	ADP1-WT	590024	590024
UN	2614	.	ADP1-WT	590026	590026
UN	2615	.	ADP1-WT	590035	590035
UN	2616	.	ADP1-WT	590038	590043
UN	2617	.	ADP1-WT	590047	590047
UN	2618	.	ADP1-WT	590060	590060
UN	2619	.	ADP1-WT	590103	590103
UN	2620	.	ADP1-WT	590111	590112
UN	2621	.	ADP1-WT	590114	590114
UN	2622	.	ADP1-WT	590117	590117
UN	2623	.	ADP1-WT	590127	590127
UN	2624	.	ADP1-WT	590129	590130
UN	2625	.	ADP1-WT	590133	590133
UN	2626	.	ADP1-WT	590141	590141
UN	2627	.	ADP1-WT	590191	590191
UN	2628	.	ADP1-WT	590195	590198
UN	2629	.	ADP1-WT	590203	590203
UN	2630	.	ADP1-WT	590205	590222
UN	2631	.	ADP1-WT	590224	590224
UN	2632	.	ADP1-WT	590226	590226
UN	2633	.	ADP1-WT	590228	590228
UN	2634	.	ADP1-WT	590230	590231
UN	2635	.	ADP1-WT	590233	590235
UN	2636	.	ADP1-WT	590237	590250
UN	2637	.	ADP1-WT	590434	590434
UN	2638	.	ADP1-WT	590556	590556
UN	2639	.	ADP1-WT	590558	590558
UN	2640	.	ADP1-WT	590560	590560
UN	2641	.	ADP1-WT	590589	590589
UN	2642	.	ADP1-WT	590591	590592
UN	2643	.	ADP1-WT	590594	590606
UN	2644	.	ADP1-WT	590609	590613
UN	2645	.	ADP1-WT	593924	593924
UN	2646	.	ADP1-WT	593926	593926
UN	2647	.	ADP1-WT	593931	593931
UN	2648	.	ADP1-WT	593933	593934
UN	2649	.	ADP1-WT	593938	593940
UN	2650	.	ADP1-WT	595169	595169
UN	2651	.	ADP1-WT	595174	595178
UN	2652	.	ADP1-WT	595475	595476
UN	2653	.	ADP1-WT	595480	595480
UN	2654	.	ADP1-WT	597409	597418
UN	2655	.	ADP1-WT	597723	597723
UN	2656	.	ADP1-WT	597730	597731
UN	2657	.	ADP1-WT	597735	597737
UN	2658	.	ADP1-WT	597740	597740
UN	2659	.	ADP1-WT	597742	597742
UN	2660	.	ADP1-WT	597768	597768
UN	2661	.	ADP1-WT	597771	597774
UN	2662	.	ADP1-WT	598274	598274
UN	2663	.	ADP1-WT	598294	598295
UN	2664	.	ADP1-WT	598331	598331
UN	2665	.	ADP1-WT	598335	598335
UN	2666	.	ADP1-WT	599078	599079
UN	2667	.	ADP1-WT	599082	599103
UN	2668	.	ADP1-WT	599123	599124
UN	2669	.	ADP1-WT	599126	599286
UN	2670	.	ADP1-WT	599288	599315
UN	2671	.	ADP1-WT	599317	599319
UN	2672	.	ADP1-WT	599322	599322
UN	2673	.	ADP1-WT	599337	599337
UN	2674	.	ADP1-WT	600840	600840
UN	2675	.	ADP1-WT	601549	601549
UN	2676	.	ADP1-WT	601557	601557
UN	2677	.	ADP1-WT	601561	601562
UN	2678	.	ADP1-WT	601999	601999
UN	2679	.	ADP1-WT	602575	602596
UN	2680	.	ADP1-WT	602629	602629
UN	2681	.	ADP1-WT	602632	602632
UN	2682	.	ADP1-WT	602636	602636
UN	2683	.	ADP1-WT	602638	602638
UN	2684	.	ADP1-WT	602640	602651
UN	2685	.	ADP1-WT	602664	602666
UN	2686	.	ADP1-WT	602673	602673
UN	2687	.	ADP1-WT	603007	603008
UN	2688	.	ADP1-WT	603011	603011
UN	2689	.	ADP1-WT	603070	603074
UN	2690	.	ADP1-WT	603076	603078
UN	2691	.	ADP1-WT	603080	603089
UN	2692	.	ADP1-WT	603091	603104
UN	2693	.	ADP1-WT	603167	603167
UN	2694	.	ADP1-WT	603581	603581
UN	2695	.	ADP1-WT	603584	603584
UN	2696	.	ADP1-WT	603590	603590
UN	2697	.	ADP1-WT	603810	603810
UN	2698	.	ADP1-WT	604165	604165
UN	2699	.	ADP1-WT	604175	604175
UN	2700	.	ADP1-WT	604178	604308
UN	2701	.	ADP1-WT	604310	604310
UN	2702	.	ADP1-WT	604319	604319
UN	2703	.	ADP1-WT	604325	604325
UN	2704	.	ADP1-WT	604328	604329
UN	2705	.	ADP1-WT	604333	604335
UN	2706	.	ADP1-WT	605520	605532
UN	2707	.	ADP1-WT	605535	605535
UN	2708	.	ADP1-WT	605538	605538
UN	2709	.	ADP1-WT	605541	605542
UN	2710	.	ADP1-WT	605544	605544
UN	2711	.	ADP1-WT	605546	605546
UN	2712	.	ADP1-WT	605549	605550
UN	2713	.	ADP1-WT	605566	605566
UN	2714	.	ADP1-WT	605569	605569
UN	2715	.	ADP1-WT	605575	605575
UN	2716	.	ADP1-WT	605577	605577
UN	2717	.	ADP1-WT	605579	605579
UN	2718	.	ADP1-WT	605581	605581
UN	2719	.	ADP1-WT	605586	605616
UN	2720	.	ADP1-WT	607368	607368
UN	2721	.	ADP1-WT	607768	607768
UN	2722	.	ADP1-WT	608157	608157
UN	2723	.	ADP1-WT	608159	608159
UN	2724	.	ADP1-WT	608162	608167
UN	2725	.	ADP1-WT	608169	608195
UN	2726	.	ADP1-WT	608197	608197
UN	2727	.	ADP1-WT	608200	608200
UN	2728	.	ADP1-WT	608220	608220
UN	2729	.	ADP1-WT	608223	608223
UN	2730	.	ADP1-WT	608274	608290
UN	2731	.	ADP1-WT	608313	608326
UN	2732	.	ADP1-WT	608328	608346
UN	2733	.	ADP1-WT	608354	608354
UN	2734	.	ADP1-WT	608386	608386
UN	2735	.	ADP1-WT	608388	608389
UN	2736	.	ADP1-WT	608391	608391
UN	2737	.	ADP1-WT	608394	608394
UN	2738	.	ADP1-WT	608396	608396
UN	2739	.	ADP1-WT	608501	608501
UN	2740	.	ADP1-WT	608506	608548
UN	2741	.	ADP1-WT	608550	608625
UN	2742	.	ADP1-WT	608627	608628
UN	2743	.	ADP1-WT	608630	608631
UN	2744	.	ADP1-WT	608633	608633
UN	2745	.	ADP1-WT	608635	608636
UN	2746	.	ADP1-WT	608638	608644
UN	2747	.	ADP1-WT	608647	608647
UN	2748	.	ADP1-WT	608683	608684
UN	2749	.	ADP1-WT	608686	608686
UN	2750	.	ADP1-WT	609936	609936
UN	2751	.	ADP1-WT	609941	609950
UN	2752	.	ADP1-WT	609957	609957
UN	2753	.	ADP1-WT	609998	609998
UN	2754	.	ADP1-WT	610000	610000
UN	2755	.	ADP1-WT	610002	610003
UN	2756	.	ADP1-WT	610007	610007
UN	2757	.	ADP1-WT	610009	610009
UN	2758	.	ADP1-WT	610012	610013
UN	2759	.	ADP1-WT	610022	610022
UN	2760	.	ADP1-WT	610711	610711
UN	2761	.	ADP1-WT	610713	610717
UN	2762	.	ADP1-WT	610786	610786
UN	2763	.	ADP1-WT	610789	610789
UN	2764	.	ADP1-WT	610792	610793
UN	2765	.	ADP1-WT	610796	610809
UN	2766	.	ADP1-WT	611053	611084
UN	2767	.	ADP1-WT	611087	611088
UN	2768	.	ADP1-WT	611091	611091
UN	2769	.	ADP1-WT	611093	611094
UN	2770	.	ADP1-WT	611105	611105
UN	2771	.	ADP1-WT	611114	611114
UN	2772	.	ADP1-WT	611418	611418
UN	2773	.	ADP1-WT	611470	611470
UN	2774	.	ADP1-WT	611482	611482
UN	2775	.	ADP1-WT	611484	611484
UN	2776	.	ADP1-WT	613025	613025
UN	2777	.	ADP1-WT	613111	613111
UN	2778	.	ADP1-WT	613113	613113
UN	2779	.	ADP1-WT	613116	613118
UN	2780	.	ADP1-WT	613124	613147
UN	2781	.	ADP1-WT	613216	613216
UN	2782	.	ADP1-WT	613237	613238
UN	2783	.	ADP1-WT	613241	613241
UN	2784	.	ADP1-WT	613244	613253
UN	2785	.	ADP1-WT	613675	613675
UN	2786	.	ADP1-WT	613736	613742
UN	2787	.	ADP1-WT	613744	613744
UN	2788	.	ADP1-WT	613747	613748
UN	2789	.	ADP1-WT	613750	613751
UN	2790	.	ADP1-WT	613753	613754
UN	2791	.	ADP1-WT	613759	613759
UN	2792	.	ADP1-WT	613761	613761
UN	2793	.	ADP1-WT	613764	613764
UN	2794	.	ADP1-WT	613767	613767
UN	2795	.	ADP1-WT	613770	613770
UN	2796	.	ADP1-WT	613772	613776
UN	2797	.	ADP1-WT	613778	613778
UN	2798	.	ADP1-WT	613780	613780
UN	2799	.	ADP1-WT	613782	613783
UN	2800	.	ADP1-WT	613790	613790
UN	2801	.	ADP1-WT	613792	613793
UN	2802	.	ADP1-WT	613803	613803
UN	2803	.	ADP1-WT	613810	613811
UN	2804	.	ADP1-WT	613822	613822
UN	2805	.	ADP1-WT	614255	614255
UN	2806	.	ADP1-WT	614263	614263
UN	2807	.	ADP1-WT	614339	614343
UN	2808	.	ADP1-WT	614345	614346
UN	2809	.	ADP1-WT	614349	614349
UN	2810	.	ADP1-WT	614422	614422
UN	2811	.	ADP1-WT	614425	614543
UN	2812	.	ADP1-WT	614547	614553
UN	2813	.	ADP1-WT	614558	614559
UN	2814	.	ADP1-WT	614561	614561
UN	2815	.	ADP1-WT	614563	614567
UN	2816	.	ADP1-WT	614570	614571
UN	2817	.	ADP1-WT	614575	614575
UN	2818	.	ADP1-WT	614590	614596
UN	2819	.	ADP1-WT	614637	614637
UN	2820	.	ADP1-WT	614639	614639
UN	2821	.	ADP1-WT	614678	614678
UN	2822	.	ADP1-WT	614691	614692
UN	2823	.	ADP1-WT	614696	614700
UN	2824	.	ADP1-WT	614702	614707
UN	2825	.	ADP1-WT	614712	614715
UN	2826	.	ADP1-WT	614720	614758
UN	2827	.	ADP1-WT	614760	614760
UN	2828	.	ADP1-WT	614762	614770
UN	2829	.	ADP1-WT	614776	614776
UN	2830	.	ADP1-WT	614895	614896
UN	2831	.	ADP1-WT	614898	614898
UN	2832	.	ADP1-WT	614901	614902
UN	2833	.	ADP1-WT	614904	614905
UN	2834	.	ADP1-WT	614912	614913
UN	2835	.	ADP1-WT	614916	614917
UN	2836	.	ADP1-WT	614919	615018
UN	2837	.	ADP1-WT	616042	616042
UN	2838	.	ADP1-WT	616048	616048
UN	2839	.	ADP1-WT	616165	616166
UN	2840	.	ADP1-WT	616168	616169
UN	2841	.	ADP1-WT	616173	616173
UN	2842	.	ADP1-WT	616192	616192
UN	2843	.	ADP1-WT	616198	616316
UN	2844	.	ADP1-WT	616333	616333
UN	2845	.	ADP1-WT	616345	616345
UN	2846	.	ADP1-WT	616357	616357
UN	2847	.	ADP1-WT	616364	616480
UN	2848	.	ADP1-WT	619464	619464
UN	2849	.	ADP1-WT	619466	619466
UN	2850	.	ADP1-WT	619468	619468
UN	2851	.	ADP1-WT	619475	619475
UN	2852	.	ADP1-WT	619479	619479
UN	2853	.	ADP1-WT	619513	619513
UN	2854	.	ADP1-WT	619540	619540
UN	2855	.	ADP1-WT	619546	619546
UN	2856	.	ADP1-WT	619564	619564
UN	2857	.	ADP1-WT	619571	619572
UN	2858	.	ADP1-WT	619576	619576
UN	2859	.	ADP1-WT	619578	619579
UN	2860	.	ADP1-WT	619591	619591
UN	2861	.	ADP1-WT	619600	619600
UN	2862	.	ADP1-WT	619644	619644
UN	2863	.	ADP1-WT	619855	619856
UN	2864	.	ADP1-WT	619864	619864
UN	2865	.	ADP1-WT	619915	619926
UN	2866	.	ADP1-WT	619929	619929
UN	2867	.	ADP1-WT	619932	619932
UN	2868	.	ADP1-WT	619941	619941
UN	2869	.	ADP1-WT	619943	619944
UN	2870	.	ADP1-WT	619948	619948
UN	2871	.	ADP1-WT	620103	620103
UN	2872	.	ADP1-WT	620105	620105
UN	2873	.	ADP1-WT	620120	620121
UN	2874	.	ADP1-WT	620124	620124
UN	2875	.	ADP1-WT	620126	620126
UN	2876	.	ADP1-WT	620130	620130
UN	2877	.	ADP1-WT	620135	620135
UN	2878	.	ADP1-WT	620138	620165
UN	2879	.	ADP1-WT	620191	620192
UN	2880	.	ADP1-WT	620195	620198
UN	2881	.	ADP1-WT	620200	620201
UN	2882	.	ADP1-WT	620203	620203
UN	2883	.	ADP1-WT	620212	620212
UN	2884	.	ADP1-WT	620216	620216
UN	2885	.	ADP1-WT	620218	620218
UN	2886	.	ADP1-WT	620220	620220
UN	2887	.	ADP1-WT	620422	620422
UN	2888	.	ADP1-WT	620424	620424
UN	2889	.	ADP1-WT	620427	620440
UN	2890	.	ADP1-WT	620443	620446
UN	2891	.	ADP1-WT	620448	620455
UN	2892	.	ADP1-WT	620457	620460
UN	2893	.	ADP1-WT	620462	620462
UN	2894	.	ADP1-WT	620805	620805
UN	2895	.	ADP1-WT	620810	620810
UN	2896	.	ADP1-WT	620815	620815
UN	2897	.	ADP1-WT	620818	620818
UN	2898	.	ADP1-WT	621062	621070
UN	2899	.	ADP1-WT	621161	621162
UN	2900	.	ADP1-WT	621756	621768
UN	2901	.	ADP1-WT	621786	621787
UN	2902	.	ADP1-WT	621789	621790
UN	2903	.	ADP1-WT	622575	622576
UN	2904	.	ADP1-WT	624217	624217
UN	2905	.	ADP1-WT	624220	624220
UN	2906	.	ADP1-WT	624689	624689
UN	2907	.	ADP1-WT	624854	624854
UN	2908	.	ADP1-WT	624869	624869
UN	2909	.	ADP1-WT	626261	626270
UN	2910	.	ADP1-WT	626299	626299
UN	2911	.	ADP1-WT	627708	627708
UN	2912	.	ADP1-WT	627710	627710
UN	2913	.	ADP1-WT	627716	627730
UN	2914	.	ADP1-WT	628748	628748
UN	2915	.	ADP1-WT	628753	628754
UN	2916	.	ADP1-WT	628756	628759
UN	2917	.	ADP1-WT	628763	628775
UN	2918	.	ADP1-WT	628777	628780
UN	2919	.	ADP1-WT	628782	628783
UN	2920	.	ADP1-WT	629093	629099
UN	2921	.	ADP1-WT	629102	629102
UN	2922	.	ADP1-WT	629110	629111
UN	2923	.	ADP1-WT	629114	629114
UN	2924	.	ADP1-WT	629126	629127
UN	2925	.	ADP1-WT	629130	629132
UN	2926	.	ADP1-WT	629134	629134
UN	2927	.	ADP1-WT	629137	629137
UN	2928	.	ADP1-WT	629139	629139
UN	2929	.	ADP1-WT	629153	629153
UN	2930	.	ADP1-WT	629156	629156
UN	2931	.	ADP1-WT	629159	629159
UN	2932	.	ADP1-WT	630318	630318
UN	2933	.	ADP1-WT	630672	630675
UN	2934	.	ADP1-WT	630677	630678
UN	2935	.	ADP1-WT	630686	630686
UN	2936	.	ADP1-WT	630688	630689
UN	2937	.	ADP1-WT	631289	631301
UN	2938	.	ADP1-WT	631305	631305
UN	2939	.	ADP1-WT	631307	631312
UN	2940	.	ADP1-WT	631314	631316
UN	2941	.	ADP1-WT	632531	632531
UN	2942	.	ADP1-WT	632536	632538
UN	2943	.	ADP1-WT	632540	632544
UN	2944	.	ADP1-WT	632546	632550
UN	2945	.	ADP1-WT	632552	632553
UN	2946	.	ADP1-WT	632999	633005
UN	2947	.	ADP1-WT	633007	633008
UN	2948	.	ADP1-WT	633010	633027
UN	2949	.	ADP1-WT	633030	633030
UN	2950	.	ADP1-WT	633032	633034
UN	2951	.	ADP1-WT	633058	633058
UN	2952	.	ADP1-WT	633429	633429
UN	2953	.	ADP1-WT	633703	633703
UN	2954	.	ADP1-WT	633711	633711
UN	2955	.	ADP1-WT	633929	633929
UN	2956	.	ADP1-WT	633943	633943
UN	2957	.	ADP1-WT	633945	633945
UN	2958	.	ADP1-WT	633962	633963
UN	2959	.	ADP1-WT	633966	634017
UN	2960	.	ADP1-WT	634019	634026
UN	2961	.	ADP1-WT	634028	634036
UN	2962	.	ADP1-WT	634041	634116
UN	2963	.	ADP1-WT	634118	634121
UN	2964	.	ADP1-WT	634175	634175
UN	2965	.	ADP1-WT	634178	634178
UN	2966	.	ADP1-WT	634180	634182
UN	2967	.	ADP1-WT	634184	634184
UN	2968	.	ADP1-WT	634186	634186
UN	2969	.	ADP1-WT	634191	634196
UN	2970	.	ADP1-WT	634199	634199
UN	2971	.	ADP1-WT	634202	634206
UN	2972	.	ADP1-WT	634209	634211
UN	2973	.	ADP1-WT	634213	634215
UN	2974	.	ADP1-WT	634217	634217
UN	2975	.	ADP1-WT	634219	634221
UN	2976	.	ADP1-WT	634223	634223
UN	2977	.	ADP1-WT	634225	634268
UN	2978	.	ADP1-WT	634270	634280
UN	2979	.	ADP1-WT	634282	634286
UN	2980	.	ADP1-WT	634289	634319
UN	2981	.	ADP1-WT	634322	634324
UN	2982	.	ADP1-WT	634328	634329
UN	2983	.	ADP1-WT	634335	634337
UN	2984	.	ADP1-WT	634340	634341
UN	2985	.	ADP1-WT	634343	634343
UN	2986	.	ADP1-WT	634345	634345
UN	2987	.	ADP1-WT	634613	634613
UN	2988	.	ADP1-WT	634633	634634
UN	2989	.	ADP1-WT	634637	634637
UN	2990	.	ADP1-WT	634639	634644
UN	2991	.	ADP1-WT	634646	634648
UN	2992	.	ADP1-WT	634650	634668
UN	2993	.	ADP1-WT	634671	634687
UN	2994	.	ADP1-WT	634691	634692
UN	2995	.	ADP1-WT	634694	634695
UN	2996	.	ADP1-WT	634702	634703
UN	2997	.	ADP1-WT	634705	634705
UN	2998	.	ADP1-WT	634707	634708
UN	2999	.	ADP1-WT	634711	634718
UN	3000	.	ADP1-WT	634721	634721
UN	3001	.	ADP1-WT	634846	634846
UN	3002	.	ADP1-WT	634852	634852
UN	3003	.	ADP1-WT	634868	634868
UN	3004	.	ADP1-WT	634870	634871
UN	3005	.	ADP1-WT	634878	634878
UN	3006	.	ADP1-WT	634881	634882
UN	3007	.	ADP1-WT	634884	634884
UN	3008	.	ADP1-WT	636483	636487
UN	3009	.	ADP1-WT	636489	636491
UN	3010	.	ADP1-WT	636820	636821
UN	3011	.	ADP1-WT	636825	636825
UN	3012	.	ADP1-WT	636837	636837
UN	3013	.	ADP1-WT	636850	636976
UN	3014	.	ADP1-WT	636979	636979
UN	3015	.	ADP1-WT	636982	636984
UN	3016	.	ADP1-WT	636986	636990
UN	3017	.	ADP1-WT	636992	636996
UN	3018	.	ADP1-WT	636998	637003
UN	3019	.	ADP1-WT	637007	637010
UN	3020	.	ADP1-WT	637012	637019
UN	3021	.	ADP1-WT	637031	637031
UN	3022	.	ADP1-WT	637859	637860
UN	3023	.	ADP1-WT	637862	637865
UN	3024	.	ADP1-WT	637867	637868
UN	3025	.	ADP1-WT	637956	637957
UN	3026	.	ADP1-WT	637964	637964
UN	3027	.	ADP1-WT	637967	637968
UN	3028	.	ADP1-WT	637971	637971
UN	3029	.	ADP1-WT	637973	637973
UN	3030	.	ADP1-WT	637976	637976
UN	3031	.	ADP1-WT	638029	638029
UN	3032	.	ADP1-WT	638052	638052
UN	3033	.	ADP1-WT	638064	638064
UN	3034	.	ADP1-WT	638073	638073
UN	3035	.	ADP1-WT	638076	638078
UN	3036	.	ADP1-WT	638083	638112
UN	3037	.	ADP1-WT	638122	638122
UN	3038	.	ADP1-WT	638131	638131
UN	3039	.	ADP1-WT	638150	638150
UN	3040	.	ADP1-WT	638153	638153
UN	3041	.	ADP1-WT	638158	638175
UN	3042	.	ADP1-WT	638178	638179
UN	3043	.	ADP1-WT	638350	638362
UN	3044	.	ADP1-WT	638545	638547
UN	3045	.	ADP1-WT	638549	638558
UN	3046	.	ADP1-WT	638560	638560
UN	3047	.	ADP1-WT	638567	638569
UN	3048	.	ADP1-WT	638571	638573
UN	3049	.	ADP1-WT	638579	638580
UN	3050	.	ADP1-WT	638582	638582
UN	3051	.	ADP1-WT	638584	638584
UN	3052	.	ADP1-WT	640998	640998
UN	3053	.	ADP1-WT	641001	641001
UN	3054	.	ADP1-WT	641005	641005
UN	3055	.	ADP1-WT	641009	641017
UN	3056	.	ADP1-WT	641020	641020
UN	3057	.	ADP1-WT	641484	641485
UN	3058	.	ADP1-WT	641487	641488
UN	3059	.	ADP1-WT	641490	641495
UN	3060	.	ADP1-WT	641498	641498
UN	3061	.	ADP1-WT	641613	641613
UN	3062	.	ADP1-WT	641654	641654
UN	3063	.	ADP1-WT	641656	641657
UN	3064	.	ADP1-WT	641660	641660
UN	3065	.	ADP1-WT	641663	641663
UN	3066	.	ADP1-WT	641665	641676
UN	3067	.	ADP1-WT	641679	641679
UN	3068	.	ADP1-WT	641691	641691
UN	3069	.	ADP1-WT	641697	641698
UN	3070	.	ADP1-WT	641703	641703
UN	3071	.	ADP1-WT	641709	641710
UN	3072	.	ADP1-WT	641712	641712
UN	3073	.	ADP1-WT	641721	641729
UN	3074	.	ADP1-WT	642022	642022
UN	3075	.	ADP1-WT	642222	642243
UN	3076	.	ADP1-WT	642245	642348
UN	3077	.	ADP1-WT	642351	642352
UN	3078	.	ADP1-WT	642355	642355
UN	3079	.	ADP1-WT	642822	642824
UN	3080	.	ADP1-WT	642826	642827
UN	3081	.	ADP1-WT	642840	642854
UN	3082	.	ADP1-WT	643789	643789
UN	3083	.	ADP1-WT	643796	643796
UN	3084	.	ADP1-WT	643804	643805
UN	3085	.	ADP1-WT	644338	644338
UN	3086	.	ADP1-WT	644340	644340
UN	3087	.	ADP1-WT	644410	644410
UN	3088	.	ADP1-WT	644430	644430
UN	3089	.	ADP1-WT	644434	644438
UN	3090	.	ADP1-WT	644449	644451
UN	3091	.	ADP1-WT	644453	644456
UN	3092	.	ADP1-WT	644887	644888
UN	3093	.	ADP1-WT	645739	645739
UN	3094	.	ADP1-WT	645770	650439
UN	3095	.	ADP1-WT	650448	650448
UN	3096	.	ADP1-WT	650459	650459
UN	3097	.	ADP1-WT	650463	650463
UN	3098	.	ADP1-WT	650466	650466
UN	3099	.	ADP1-WT	650470	650470
UN	3100	.	ADP1-WT	650475	650476
UN	3101	.	ADP1-WT	650490	650490
UN	3102	.	ADP1-WT	650493	651134
UN	3103	.	ADP1-WT	651137	651137
UN	3104	.	ADP1-WT	651140	651141
UN	3105	.	ADP1-WT	651144	651144
UN	3106	.	ADP1-WT	651180	651409
UN	3107	.	ADP1-WT	651411	651412
UN	3108	.	ADP1-WT	651414	651414
UN	3109	.	ADP1-WT	652930	652930
UN	3110	.	ADP1-WT	652935	652938
UN	3111	.	ADP1-WT	653626	653626
UN	3112	.	ADP1-WT	653670	653670
UN	3113	.	ADP1-WT	653679	653679
UN	3114	.	ADP1-WT	653702	653704
UN	3115	.	ADP1-WT	653707	653707
UN	3116	.	ADP1-WT	653709	653709
UN	3117	.	ADP1-WT	653711	653711
UN	3118	.	ADP1-WT	653714	653714
UN	3119	.	ADP1-WT	653720	653722
UN	3120	.	ADP1-WT	653724	653724
UN	3121	.	ADP1-WT	653736	653736
UN	3122	.	ADP1-WT	655894	655895
UN	3123	.	ADP1-WT	655897	655898
UN	3124	.	ADP1-WT	655900	655900
UN	3125	.	ADP1-WT	655903	655904
UN	3126	.	ADP1-WT	655906	655908
UN	3127	.	ADP1-WT	655913	655922
UN	3128	.	ADP1-WT	655925	655925
UN	3129	.	ADP1-WT	655927	655933
UN	3130	.	ADP1-WT	656409	656409
UN	3131	.	ADP1-WT	656412	656412
UN	3132	.	ADP1-WT	656433	656433
UN	3133	.	ADP1-WT	656435	656436
UN	3134	.	ADP1-WT	656438	656440
UN	3135	.	ADP1-WT	656443	656443
UN	3136	.	ADP1-WT	656445	656445
UN	3137	.	ADP1-WT	663649	663649
UN	3138	.	ADP1-WT	663671	663671
UN	3139	.	ADP1-WT	663837	663837
UN	3140	.	ADP1-WT	663859	663859
UN	3141	.	ADP1-WT	663891	663891
UN	3142	.	ADP1-WT	663899	663934
UN	3143	.	ADP1-WT	663940	663940
UN	3144	.	ADP1-WT	663942	663942
UN	3145	.	ADP1-WT	664141	664141
UN	3146	.	ADP1-WT	664297	664297
UN	3147	.	ADP1-WT	664304	664304
UN	3148	.	ADP1-WT	664315	664315
UN	3149	.	ADP1-WT	664317	664321
UN	3150	.	ADP1-WT	665114	665114
UN	3151	.	ADP1-WT	665142	665142
UN	3152	.	ADP1-WT	665144	665146
UN	3153	.	ADP1-WT	665165	665165
UN	3154	.	ADP1-WT	665850	665850
UN	3155	.	ADP1-WT	666440	666443
UN	3156	.	ADP1-WT	666446	666447
UN	3157	.	ADP1-WT	666449	666451
UN	3158	.	ADP1-WT	666454	666454
UN	3159	.	ADP1-WT	666458	666458
UN	3160	.	ADP1-WT	666463	666464
UN	3161	.	ADP1-WT	666467	666475
UN	3162	.	ADP1-WT	666477	666480
UN	3163	.	ADP1-WT	667030	667030
UN	3164	.	ADP1-WT	667036	667037
UN	3165	.	ADP1-WT	668486	668490
UN	3166	.	ADP1-WT	668493	668494
UN	3167	.	ADP1-WT	668496	668499
UN	3168	.	ADP1-WT	668501	668517
UN	3169	.	ADP1-WT	668519	668533
UN	3170	.	ADP1-WT	668536	668539
UN	3171	.	ADP1-WT	668543	668543
UN	3172	.	ADP1-WT	668545	668550
UN	3173	.	ADP1-WT	668553	668553
UN	3174	.	ADP1-WT	668567	668567
UN	3175	.	ADP1-WT	668571	668571
UN	3176	.	ADP1-WT	668587	668587
UN	3177	.	ADP1-WT	668589	668589
UN	3178	.	ADP1-WT	669969	669971
UN	3179	.	ADP1-WT	669974	669974
UN	3180	.	ADP1-WT	669976	669992
UN	3181	.	ADP1-WT	669998	670004
UN	3182	.	ADP1-WT	670007	670007
UN	3183	.	ADP1-WT	670009	670015
UN	3184	.	ADP1-WT	670021	670054
UN	3185	.	ADP1-WT	670059	670062
UN	3186	.	ADP1-WT	670064	670064
UN	3187	.	ADP1-WT	670067	670081
UN	3188	.	ADP1-WT	670088	670088
UN	3189	.	ADP1-WT	670090	670090
UN	3190	.	ADP1-WT	670095	670095
UN	3191	.	ADP1-WT	670111	670111
UN	3192	.	ADP1-WT	671046	671046
UN	3193	.	ADP1-WT	671048	671048
UN	3194	.	ADP1-WT	671653	671694
UN	3195	.	ADP1-WT	671696	671699
UN	3196	.	ADP1-WT	671701	671725
UN	3197	.	ADP1-WT	671727	671734
UN	3198	.	ADP1-WT	672856	672862
UN	3199	.	ADP1-WT	674277	674278
UN	3200	.	ADP1-WT	674282	674282
UN	3201	.	ADP1-WT	674285	674285
UN	3202	.	ADP1-WT	674289	674289
UN	3203	.	ADP1-WT	674294	674294
UN	3204	.	ADP1-WT	674296	674296
UN	3205	.	ADP1-WT	674303	674303
UN	3206	.	ADP1-WT	674305	674306
UN	3207	.	ADP1-WT	677356	677364
UN	3208	.	ADP1-WT	677366	677366
UN	3209	.	ADP1-WT	677368	677368
UN	3210	.	ADP1-WT	677370	677378
UN	3211	.	ADP1-WT	677382	677385
UN	3212	.	ADP1-WT	677392	677393
UN	3213	.	ADP1-WT	677401	677401
UN	3214	.	ADP1-WT	677436	677436
UN	3215	.	ADP1-WT	678390	678393
UN	3216	.	ADP1-WT	678401	678401
UN	3217	.	ADP1-WT	678404	678404
UN	3218	.	ADP1-WT	678459	678459
UN	3219	.	ADP1-WT	678461	678462
UN	3220	.	ADP1-WT	678465	678465
UN	3221	.	ADP1-WT	678467	678468
UN	3222	.	ADP1-WT	678474	678474
UN	3223	.	ADP1-WT	678565	678567
UN	3224	.	ADP1-WT	678571	678573
UN	3225	.	ADP1-WT	678575	678581
UN	3226	.	ADP1-WT	678591	678591
UN	3227	.	ADP1-WT	678595	678595
UN	3228	.	ADP1-WT	678598	678598
UN	3229	.	ADP1-WT	678600	678601
UN	3230	.	ADP1-WT	678632	678632
UN	3231	.	ADP1-WT	678636	678657
UN	3232	.	ADP1-WT	679137	679137
UN	3233	.	ADP1-WT	679159	679159
UN	3234	.	ADP1-WT	679161	679174
UN	3235	.	ADP1-WT	682658	682658
UN	3236	.	ADP1-WT	682660	682660
UN	3237	.	ADP1-WT	682670	682670
UN	3238	.	ADP1-WT	682672	682672
UN	3239	.	ADP1-WT	682676	682676
UN	3240	.	ADP1-WT	682687	682688
UN	3241	.	ADP1-WT	683061	683061
UN	3242	.	ADP1-WT	683327	683411
UN	3243	.	ADP1-WT	684439	684439
UN	3244	.	ADP1-WT	684441	684441
UN	3245	.	ADP1-WT	684443	684448
UN	3246	.	ADP1-WT	684450	684450
UN	3247	.	ADP1-WT	684452	684453
UN	3248	.	ADP1-WT	684918	684918
UN	3249	.	ADP1-WT	684926	684929
UN	3250	.	ADP1-WT	684938	684938
UN	3251	.	ADP1-WT	684943	684943
UN	3252	.	ADP1-WT	684982	684982
UN	3253	.	ADP1-WT	684984	684985
UN	3254	.	ADP1-WT	684989	684990
UN	3255	.	ADP1-WT	684995	684996
UN	3256	.	ADP1-WT	684998	684998
UN	3257	.	ADP1-WT	685000	685050
UN	3258	.	ADP1-WT	685053	685055
UN	3259	.	ADP1-WT	685057	685057
UN	3260	.	ADP1-WT	685060	685061
UN	3261	.	ADP1-WT	685063	685063
UN	3262	.	ADP1-WT	685066	685067
UN	3263	.	ADP1-WT	685069	685069
UN	3264	.	ADP1-WT	685071	685097
UN	3265	.	ADP1-WT	685099	685099
UN	3266	.	ADP1-WT	686347	686347
UN	3267	.	ADP1-WT	686365	686365
UN	3268	.	ADP1-WT	686374	686458
UN	3269	.	ADP1-WT	686460	686462
UN	3270	.	ADP1-WT	686465	686465
UN	3271	.	ADP1-WT	686468	686473
UN	3272	.	ADP1-WT	686476	686476
UN	3273	.	ADP1-WT	686478	686478
UN	3274	.	ADP1-WT	686480	686480
UN	3275	.	ADP1-WT	686483	686484
UN	3276	.	ADP1-WT	686486	686486
UN	3277	.	ADP1-WT	686492	686492
UN	3278	.	ADP1-WT	686604	686604
UN	3279	.	ADP1-WT	686606	686609
UN	3280	.	ADP1-WT	686775	686775
UN	3281	.	ADP1-WT	686790	686790
UN	3282	.	ADP1-WT	686793	686793
UN	3283	.	ADP1-WT	686795	686796
UN	3284	.	ADP1-WT	686799	686800
UN	3285	.	ADP1-WT	686802	686814
UN	3286	.	ADP1-WT	686821	686828
UN	3287	.	ADP1-WT	686855	686855
UN	3288	.	ADP1-WT	686963	686964
UN	3289	.	ADP1-WT	686967	686967
UN	3290	.	ADP1-WT	686972	686972
UN	3291	.	ADP1-WT	686975	687000
UN	3292	.	ADP1-WT	687002	687004
UN	3293	.	ADP1-WT	687009	687009
UN	3294	.	ADP1-WT	687054	687054
UN	3295	.	ADP1-WT	687063	687063
UN	3296	.	ADP1-WT	687082	687082
UN	3297	.	ADP1-WT	687086	687086
UN	3298	.	ADP1-WT	687103	687103
UN	3299	.	ADP1-WT	687115	687115
UN	3300	.	ADP1-WT	687118	687118
UN	3301	.	ADP1-WT	687161	687190
UN	3302	.	ADP1-WT	687338	687338
UN	3303	.	ADP1-WT	687340	687448
UN	3304	.	ADP1-WT	687450	687457
UN	3305	.	ADP1-WT	687459	687493
UN	3306	.	ADP1-WT	687495	687497
UN	3307	.	ADP1-WT	687512	687515
UN	3308	.	ADP1-WT	687517	687523
UN	3309	.	ADP1-WT	687525	687527
UN	3310	.	ADP1-WT	687529	687529
UN	3311	.	ADP1-WT	687532	687542
UN	3312	.	ADP1-WT	687544	687544
UN	3313	.	ADP1-WT	687553	687553
UN	3314	.	ADP1-WT	687556	687556
UN	3315	.	ADP1-WT	687575	687575
UN	3316	.	ADP1-WT	688349	688387
UN	3317	.	ADP1-WT	691130	691130
UN	3318	.	ADP1-WT	691156	691157
UN	3319	.	ADP1-WT	691160	691161
UN	3320	.	ADP1-WT	691165	691165
UN	3321	.	ADP1-WT	691167	691167
UN	3322	.	ADP1-WT	691169	691174
UN	3323	.	ADP1-WT	691177	691177
UN	3324	.	ADP1-WT	691182	691182
UN	3325	.	ADP1-WT	691184	691186
UN	3326	.	ADP1-WT	691188	691189
UN	3327	.	ADP1-WT	691192	691192
UN	3328	.	ADP1-WT	691194	691194
UN	3329	.	ADP1-WT	691196	691200
UN	3330	.	ADP1-WT	691204	691206
UN	3331	.	ADP1-WT	691215	691215
UN	3332	.	ADP1-WT	691220	691220
UN	3333	.	ADP1-WT	691222	691224
UN	3334	.	ADP1-WT	691226	691228
UN	3335	.	ADP1-WT	691230	691230
UN	3336	.	ADP1-WT	691232	691233
UN	3337	.	ADP1-WT	691235	691235
UN	3338	.	ADP1-WT	691408	691412
UN	3339	.	ADP1-WT	691415	691415
UN	3340	.	ADP1-WT	692562	692570
UN	3341	.	ADP1-WT	692580	692580
UN	3342	.	ADP1-WT	692596	692596
UN	3343	.	ADP1-WT	692802	692802
UN	3344	.	ADP1-WT	692804	692804
UN	3345	.	ADP1-WT	692807	692821
UN	3346	.	ADP1-WT	692918	692918
UN	3347	.	ADP1-WT	692922	692923
UN	3348	.	ADP1-WT	692926	692926
UN	3349	.	ADP1-WT	694402	694402
UN	3350	.	ADP1-WT	694407	694408
UN	3351	.	ADP1-WT	694411	694411
UN	3352	.	ADP1-WT	694416	694418
UN	3353	.	ADP1-WT	694420	694421
UN	3354	.	ADP1-WT	694574	694608
UN	3355	.	ADP1-WT	694619	694619
UN	3356	.	ADP1-WT	694624	694626
UN	3357	.	ADP1-WT	694631	694632
UN	3358	.	ADP1-WT	694634	694638
UN	3359	.	ADP1-WT	694640	694640
UN	3360	.	ADP1-WT	694644	694644
UN	3361	.	ADP1-WT	694649	694649
UN	3362	.	ADP1-WT	694652	694672
UN	3363	.	ADP1-WT	694703	694703
UN	3364	.	ADP1-WT	694753	694756
UN	3365	.	ADP1-WT	694821	694821
UN	3366	.	ADP1-WT	694823	694826
UN	3367	.	ADP1-WT	694828	694896
UN	3368	.	ADP1-WT	694900	694911
UN	3369	.	ADP1-WT	694916	694916
UN	3370	.	ADP1-WT	694918	694918
UN	3371	.	ADP1-WT	694920	694920
UN	3372	.	ADP1-WT	694924	694924
UN	3373	.	ADP1-WT	694926	694926
UN	3374	.	ADP1-WT	694928	694929
UN	3375	.	ADP1-WT	695205	695205
UN	3376	.	ADP1-WT	695208	695209
UN	3377	.	ADP1-WT	695224	695226
UN	3378	.	ADP1-WT	695228	695228
UN	3379	.	ADP1-WT	695230	695239
UN	3380	.	ADP1-WT	695258	695258
UN	3381	.	ADP1-WT	696164	696164
UN	3382	.	ADP1-WT	696180	696180
UN	3383	.	ADP1-WT	696212	696213
UN	3384	.	ADP1-WT	696216	696217
UN	3385	.	ADP1-WT	696219	696219
UN	3386	.	ADP1-WT	696221	696224
UN	3387	.	ADP1-WT	696227	696227
UN	3388	.	ADP1-WT	696234	696236
UN	3389	.	ADP1-WT	697162	697163
UN	3390	.	ADP1-WT	697365	697366
UN	3391	.	ADP1-WT	697370	697371
UN	3392	.	ADP1-WT	697373	697373
UN	3393	.	ADP1-WT	697378	697379
UN	3394	.	ADP1-WT	697411	697411
UN	3395	.	ADP1-WT	697581	697581
UN	3396	.	ADP1-WT	697586	697587
UN	3397	.	ADP1-WT	699373	699376
UN	3398	.	ADP1-WT	699934	699934
UN	3399	.	ADP1-WT	699936	699937
UN	3400	.	ADP1-WT	699939	699942
UN	3401	.	ADP1-WT	699944	699944
UN	3402	.	ADP1-WT	699946	699946
UN	3403	.	ADP1-WT	699948	699948
UN	3404	.	ADP1-WT	700168	700169
UN	3405	.	ADP1-WT	700171	700216
UN	3406	.	ADP1-WT	700218	700218
UN	3407	.	ADP1-WT	700223	700232
UN	3408	.	ADP1-WT	700234	700257
UN	3409	.	ADP1-WT	700259	700259
UN	3410	.	ADP1-WT	700261	700262
UN	3411	.	ADP1-WT	700278	700283
UN	3412	.	ADP1-WT	700285	700287
UN	3413	.	ADP1-WT	701476	701477
UN	3414	.	ADP1-WT	701482	701482
UN	3415	.	ADP1-WT	701485	701487
UN	3416	.	ADP1-WT	701493	701493
UN	3417	.	ADP1-WT	701495	701495
UN	3418	.	ADP1-WT	701504	701516
UN	3419	.	ADP1-WT	701519	701529
UN	3420	.	ADP1-WT	701531	701533
UN	3421	.	ADP1-WT	701535	701535
UN	3422	.	ADP1-WT	702113	702115
UN	3423	.	ADP1-WT	702118	702119
UN	3424	.	ADP1-WT	702122	702127
UN	3425	.	ADP1-WT	702129	702129
UN	3426	.	ADP1-WT	704931	704931
UN	3427	.	ADP1-WT	705020	705020
UN	3428	.	ADP1-WT	705024	705024
UN	3429	.	ADP1-WT	705030	705030
UN	3430	.	ADP1-WT	705032	705032
UN	3431	.	ADP1-WT	705155	705155
UN	3432	.	ADP1-WT	705157	705157
UN	3433	.	ADP1-WT	705159	705159
UN	3434	.	ADP1-WT	705162	705162
UN	3435	.	ADP1-WT	705200	705200
UN	3436	.	ADP1-WT	705203	705203
UN	3437	.	ADP1-WT	705401	705406
UN	3438	.	ADP1-WT	705410	705410
UN	3439	.	ADP1-WT	705414	705456
UN	3440	.	ADP1-WT	705459	705462
UN	3441	.	ADP1-WT	705467	705467
UN	3442	.	ADP1-WT	705469	705470
UN	3443	.	ADP1-WT	705473	705488
UN	3444	.	ADP1-WT	705492	705493
UN	3445	.	ADP1-WT	705498	705499
UN	3446	.	ADP1-WT	705504	705504
UN	3447	.	ADP1-WT	705507	705507
UN	3448	.	ADP1-WT	705510	705510
UN	3449	.	ADP1-WT	705513	705516
UN	3450	.	ADP1-WT	705518	705518
UN	3451	.	ADP1-WT	705924	705924
UN	3452	.	ADP1-WT	706155	706157
UN	3453	.	ADP1-WT	706160	706160
UN	3454	.	ADP1-WT	706165	706180
UN	3455	.	ADP1-WT	706182	706182
UN	3456	.	ADP1-WT	706187	706190
UN	3457	.	ADP1-WT	706195	706195
UN	3458	.	ADP1-WT	706198	706199
UN	3459	.	ADP1-WT	706203	706203
UN	3460	.	ADP1-WT	706258	706258
UN	3461	.	ADP1-WT	706330	706331
UN	3462	.	ADP1-WT	706333	706336
UN	3463	.	ADP1-WT	706338	706341
UN	3464	.	ADP1-WT	706343	706346
UN	3465	.	ADP1-WT	706348	706350
UN	3466	.	ADP1-WT	707524	707525
UN	3467	.	ADP1-WT	707528	707528
UN	3468	.	ADP1-WT	707531	707531
UN	3469	.	ADP1-WT	707534	707534
UN	3470	.	ADP1-WT	707538	707538
UN	3471	.	ADP1-WT	707540	707540
UN	3472	.	ADP1-WT	707843	707843
UN	3473	.	ADP1-WT	708642	708642
UN	3474	.	ADP1-WT	708647	708648
UN	3475	.	ADP1-WT	708650	708651
UN	3476	.	ADP1-WT	708653	708654
UN	3477	.	ADP1-WT	708656	708656
UN	3478	.	ADP1-WT	708659	708683
UN	3479	.	ADP1-WT	708695	708698
UN	3480	.	ADP1-WT	708700	708721
UN	3481	.	ADP1-WT	708724	708724
UN	3482	.	ADP1-WT	709413	709413
UN	3483	.	ADP1-WT	709418	709419
UN	3484	.	ADP1-WT	709421	709423
UN	3485	.	ADP1-WT	709644	709645
UN	3486	.	ADP1-WT	709660	709660
UN	3487	.	ADP1-WT	709675	709675
UN	3488	.	ADP1-WT	709677	709677
UN	3489	.	ADP1-WT	709679	709681
UN	3490	.	ADP1-WT	709684	709685
UN	3491	.	ADP1-WT	709761	709761
UN	3492	.	ADP1-WT	709763	709765
UN	3493	.	ADP1-WT	709767	709767
UN	3494	.	ADP1-WT	709769	709771
UN	3495	.	ADP1-WT	709773	709774
UN	3496	.	ADP1-WT	709776	709777
UN	3497	.	ADP1-WT	709880	709889
UN	3498	.	ADP1-WT	709892	709906
UN	3499	.	ADP1-WT	709908	709908
UN	3500	.	ADP1-WT	709915	709915
UN	3501	.	ADP1-WT	709921	709921
UN	3502	.	ADP1-WT	709935	709955
UN	3503	.	ADP1-WT	709957	709957
UN	3504	.	ADP1-WT	709960	709960
UN	3505	.	ADP1-WT	709965	709965
UN	3506	.	ADP1-WT	709979	709979
UN	3507	.	ADP1-WT	711703	711704
UN	3508	.	ADP1-WT	711706	711726
UN	3509	.	ADP1-WT	712229	712229
UN	3510	.	ADP1-WT	712232	712232
UN	3511	.	ADP1-WT	712235	712257
UN	3512	.	ADP1-WT	712261	712261
UN	3513	.	ADP1-WT	712268	712278
UN	3514	.	ADP1-WT	712348	712352
UN	3515	.	ADP1-WT	712699	712699
UN	3516	.	ADP1-WT	714337	714338
UN	3517	.	ADP1-WT	714345	714356
UN	3518	.	ADP1-WT	714369	714373
UN	3519	.	ADP1-WT	714616	714616
UN	3520	.	ADP1-WT	714622	714637
UN	3521	.	ADP1-WT	714777	714777
UN	3522	.	ADP1-WT	714783	714785
UN	3523	.	ADP1-WT	715017	715019
UN	3524	.	ADP1-WT	715022	715024
UN	3525	.	ADP1-WT	715027	715027
UN	3526	.	ADP1-WT	715030	715043
UN	3527	.	ADP1-WT	715045	715047
UN	3528	.	ADP1-WT	715054	715057
UN	3529	.	ADP1-WT	715059	715059
UN	3530	.	ADP1-WT	715061	715061
UN	3531	.	ADP1-WT	715098	715099
UN	3532	.	ADP1-WT	715102	715105
UN	3533	.	ADP1-WT	715108	715109
UN	3534	.	ADP1-WT	715116	715118
UN	3535	.	ADP1-WT	715120	715155
UN	3536	.	ADP1-WT	715159	715159
UN	3537	.	ADP1-WT	716816	716817
UN	3538	.	ADP1-WT	716819	716820
UN	3539	.	ADP1-WT	716823	716823
UN	3540	.	ADP1-WT	716831	716833
UN	3541	.	ADP1-WT	716836	716849
UN	3542	.	ADP1-WT	716859	716861
UN	3543	.	ADP1-WT	716866	716866
UN	3544	.	ADP1-WT	716868	716868
UN	3545	.	ADP1-WT	716880	716881
UN	3546	.	ADP1-WT	716883	716883
UN	3547	.	ADP1-WT	716886	716886
UN	3548	.	ADP1-WT	716888	716890
UN	3549	.	ADP1-WT	716892	716893
UN	3550	.	ADP1-WT	716897	716899
UN	3551	.	ADP1-WT	716904	716905
UN	3552	.	ADP1-WT	717830	717830
UN	3553	.	ADP1-WT	717835	717835
UN	3554	.	ADP1-WT	718388	718388
UN	3555	.	ADP1-WT	718391	718391
UN	3556	.	ADP1-WT	718393	718452
UN	3557	.	ADP1-WT	718454	718461
UN	3558	.	ADP1-WT	718646	718646
UN	3559	.	ADP1-WT	719820	719820
UN	3560	.	ADP1-WT	719822	719822
UN	3561	.	ADP1-WT	719824	719840
UN	3562	.	ADP1-WT	719842	719844
UN	3563	.	ADP1-WT	719846	719849
UN	3564	.	ADP1-WT	720323	720323
UN	3565	.	ADP1-WT	720328	720341
UN	3566	.	ADP1-WT	721422	721428
UN	3567	.	ADP1-WT	721432	721432
UN	3568	.	ADP1-WT	721439	721439
UN	3569	.	ADP1-WT	722602	722602
UN	3570	.	ADP1-WT	722604	722611
UN	3571	.	ADP1-WT	722613	722651
UN	3572	.	ADP1-WT	725292	725292
UN	3573	.	ADP1-WT	725294	725294
UN	3574	.	ADP1-WT	725299	725299
UN	3575	.	ADP1-WT	725302	725303
UN	3576	.	ADP1-WT	725371	725375
UN	3577	.	ADP1-WT	725377	725377
UN	3578	.	ADP1-WT	725380	725380
UN	3579	.	ADP1-WT	725389	725389
UN	3580	.	ADP1-WT	725401	725401
UN	3581	.	ADP1-WT	725406	725406
UN	3582	.	ADP1-WT	726836	726839
UN	3583	.	ADP1-WT	726842	726842
UN	3584	.	ADP1-WT	726844	726849
UN	3585	.	ADP1-WT	726851	726851
UN	3586	.	ADP1-WT	726854	726855
UN	3587	.	ADP1-WT	726857	726857
UN	3588	.	ADP1-WT	726865	726867
UN	3589	.	ADP1-WT	726869	726870
UN	3590	.	ADP1-WT	726886	726886
UN	3591	.	ADP1-WT	726894	726990
UN	3592	.	ADP1-WT	726992	726992
UN	3593	.	ADP1-WT	726994	726994
UN	3594	.	ADP1-WT	726997	727005
UN	3595	.	ADP1-WT	727159	727160
UN	3596	.	ADP1-WT	727170	727171
UN	3597	.	ADP1-WT	727188	727188
UN	3598	.	ADP1-WT	727461	727466
UN	3599	.	ADP1-WT	727468	727468
UN	3600	.	ADP1-WT	727475	727475
UN	3601	.	ADP1-WT	729263	729263
UN	3602	.	ADP1-WT	729267	729267
UN	3603	.	ADP1-WT	729305	729305
UN	3604	.	ADP1-WT	729308	729309
UN	3605	.	ADP1-WT	729311	729314
UN	3606	.	ADP1-WT	729317	729319
UN	3607	.	ADP1-WT	730383	730383
UN	3608	.	ADP1-WT	730385	730411
UN	3609	.	ADP1-WT	730650	730650
UN	3610	.	ADP1-WT	730654	730654
UN	3611	.	ADP1-WT	730657	730657
UN	3612	.	ADP1-WT	730662	730662
UN	3613	.	ADP1-WT	730664	730664
UN	3614	.	ADP1-WT	730667	730667
UN	3615	.	ADP1-WT	730671	730672
UN	3616	.	ADP1-WT	730675	730685
UN	3617	.	ADP1-WT	730687	730798
UN	3618	.	ADP1-WT	730800	730800
UN	3619	.	ADP1-WT	730802	730804
UN	3620	.	ADP1-WT	730808	730809
UN	3621	.	ADP1-WT	730811	730812
UN	3622	.	ADP1-WT	730814	730815
UN	3623	.	ADP1-WT	730820	730821
UN	3624	.	ADP1-WT	730823	730823
UN	3625	.	ADP1-WT	730825	730825
UN	3626	.	ADP1-WT	730828	730828
UN	3627	.	ADP1-WT	730830	730830
UN	3628	.	ADP1-WT	730835	730835
UN	3629	.	ADP1-WT	730837	730837
UN	3630	.	ADP1-WT	730846	730846
UN	3631	.	ADP1-WT	730849	730850
UN	3632	.	ADP1-WT	730853	730859
UN	3633	.	ADP1-WT	732326	732326
UN	3634	.	ADP1-WT	732347	732347
UN	3635	.	ADP1-WT	732350	732350
UN	3636	.	ADP1-WT	732355	732355
UN	3637	.	ADP1-WT	732357	732360
UN	3638	.	ADP1-WT	732364	732364
UN	3639	.	ADP1-WT	732377	732377
UN	3640	.	ADP1-WT	732387	732387
UN	3641	.	ADP1-WT	732390	732393
UN	3642	.	ADP1-WT	732396	732397
UN	3643	.	ADP1-WT	732400	732400
UN	3644	.	ADP1-WT	732407	732410
UN	3645	.	ADP1-WT	732412	732413
UN	3646	.	ADP1-WT	732418	732418
UN	3647	.	ADP1-WT	732421	732421
UN	3648	.	ADP1-WT	732445	732445
UN	3649	.	ADP1-WT	732455	732455
UN	3650	.	ADP1-WT	733849	733849
UN	3651	.	ADP1-WT	733852	733853
UN	3652	.	ADP1-WT	735744	735746
UN	3653	.	ADP1-WT	735748	735750
UN	3654	.	ADP1-WT	738184	738188
UN	3655	.	ADP1-WT	738190	738192
UN	3656	.	ADP1-WT	738194	738196
UN	3657	.	ADP1-WT	739145	739164
UN	3658	.	ADP1-WT	739166	739166
UN	3659	.	ADP1-WT	740212	740212
UN	3660	.	ADP1-WT	740214	740214
UN	3661	.	ADP1-WT	742177	742177
UN	3662	.	ADP1-WT	742185	742185
UN	3663	.	ADP1-WT	742187	742225
UN	3664	.	ADP1-WT	742305	742305
UN	3665	.	ADP1-WT	742897	742897
UN	3666	.	ADP1-WT	745320	745338
UN	3667	.	ADP1-WT	745344	745344
UN	3668	.	ADP1-WT	745347	745349
UN	3669	.	ADP1-WT	745352	745354
UN	3670	.	ADP1-WT	745510	745510
UN	3671	.	ADP1-WT	745521	745521
UN	3672	.	ADP1-WT	747990	747990
UN	3673	.	ADP1-WT	747994	748001
UN	3674	.	ADP1-WT	748010	748068
UN	3675	.	ADP1-WT	748070	748070
UN	3676	.	ADP1-WT	748072	748072
UN	3677	.	ADP1-WT	748081	748081
UN	3678	.	ADP1-WT	748109	748109
UN	3679	.	ADP1-WT	749198	749206
UN	3680	.	ADP1-WT	749209	749209
UN	3681	.	ADP1-WT	749212	749212
UN	3682	.	ADP1-WT	749216	749216
UN	3683	.	ADP1-WT	752980	753023
UN	3684	.	ADP1-WT	753025	753027
UN	3685	.	ADP1-WT	753030	753032
UN	3686	.	ADP1-WT	753034	753034
UN	3687	.	ADP1-WT	753037	753107
UN	3688	.	ADP1-WT	753109	753111
UN	3689	.	ADP1-WT	753113	753114
UN	3690	.	ADP1-WT	753117	753120
UN	3691	.	ADP1-WT	753122	753124
UN	3692	.	ADP1-WT	753380	753382
UN	3693	.	ADP1-WT	753387	753390
UN	3694	.	ADP1-WT	753392	753397
UN	3695	.	ADP1-WT	753399	753400
UN	3696	.	ADP1-WT	753402	753402
UN	3697	.	ADP1-WT	753404	753405
UN	3698	.	ADP1-WT	753410	753410
UN	3699	.	ADP1-WT	753415	753415
UN	3700	.	ADP1-WT	753419	753419
UN	3701	.	ADP1-WT	753421	753462
UN	3702	.	ADP1-WT	753765	753777
UN	3703	.	ADP1-WT	753781	753781
UN	3704	.	ADP1-WT	753783	753783
UN	3705	.	ADP1-WT	753803	753803
UN	3706	.	ADP1-WT	753805	753806
UN	3707	.	ADP1-WT	753842	753842
UN	3708	.	ADP1-WT	753844	753844
UN	3709	.	ADP1-WT	753847	753847
UN	3710	.	ADP1-WT	755699	755700
UN	3711	.	ADP1-WT	755703	755703
UN	3712	.	ADP1-WT	755707	755707
UN	3713	.	ADP1-WT	755713	755713
UN	3714	.	ADP1-WT	755722	755722
UN	3715	.	ADP1-WT	755732	755732
UN	3716	.	ADP1-WT	755742	755743
UN	3717	.	ADP1-WT	755746	755746
UN	3718	.	ADP1-WT	755757	755757
UN	3719	.	ADP1-WT	755764	755764
UN	3720	.	ADP1-WT	755768	755771
UN	3721	.	ADP1-WT	755796	755796
UN	3722	.	ADP1-WT	755805	755810
UN	3723	.	ADP1-WT	755812	755813
UN	3724	.	ADP1-WT	755815	755815
UN	3725	.	ADP1-WT	756072	756072
UN	3726	.	ADP1-WT	757667	757668
UN	3727	.	ADP1-WT	757837	757874
UN	3728	.	ADP1-WT	757878	757880
UN	3729	.	ADP1-WT	757885	757887
UN	3730	.	ADP1-WT	757891	757892
UN	3731	.	ADP1-WT	757894	757894
UN	3732	.	ADP1-WT	757898	757898
UN	3733	.	ADP1-WT	757900	757900
UN	3734	.	ADP1-WT	757902	757927
UN	3735	.	ADP1-WT	757940	757943
UN	3736	.	ADP1-WT	757945	757945
UN	3737	.	ADP1-WT	757947	757947
UN	3738	.	ADP1-WT	757950	757950
UN	3739	.	ADP1-WT	758122	758174
UN	3740	.	ADP1-WT	758176	758178
UN	3741	.	ADP1-WT	758182	758182
UN	3742	.	ADP1-WT	758184	758186
UN	3743	.	ADP1-WT	758204	758204
UN	3744	.	ADP1-WT	758206	758210
UN	3745	.	ADP1-WT	758212	758216
UN	3746	.	ADP1-WT	758218	758219
UN	3747	.	ADP1-WT	758221	758221
UN	3748	.	ADP1-WT	758863	758863
UN	3749	.	ADP1-WT	758865	758866
UN	3750	.	ADP1-WT	758869	758870
UN	3751	.	ADP1-WT	759228	759228
UN	3752	.	ADP1-WT	759231	759232
UN	3753	.	ADP1-WT	759234	759235
UN	3754	.	ADP1-WT	759237	759237
UN	3755	.	ADP1-WT	759239	759240
UN	3756	.	ADP1-WT	759242	759242
UN	3757	.	ADP1-WT	761068	761068
UN	3758	.	ADP1-WT	761071	761073
UN	3759	.	ADP1-WT	761290	761290
UN	3760	.	ADP1-WT	761300	761302
UN	3761	.	ADP1-WT	761306	761306
UN	3762	.	ADP1-WT	762779	762779
UN	3763	.	ADP1-WT	762781	762784
UN	3764	.	ADP1-WT	762788	762789
UN	3765	.	ADP1-WT	762791	762796
UN	3766	.	ADP1-WT	762799	762799
UN	3767	.	ADP1-WT	762802	762803
UN	3768	.	ADP1-WT	762807	762808
UN	3769	.	ADP1-WT	762810	762810
UN	3770	.	ADP1-WT	762813	762868
UN	3771	.	ADP1-WT	762871	762871
UN	3772	.	ADP1-WT	764290	764291
UN	3773	.	ADP1-WT	764293	764302
UN	3774	.	ADP1-WT	764312	764312
UN	3775	.	ADP1-WT	765273	765274
UN	3776	.	ADP1-WT	765664	765665
UN	3777	.	ADP1-WT	765667	765667
UN	3778	.	ADP1-WT	765669	765679
UN	3779	.	ADP1-WT	770737	770737
UN	3780	.	ADP1-WT	770747	770748
UN	3781	.	ADP1-WT	770750	770750
UN	3782	.	ADP1-WT	770754	770754
UN	3783	.	ADP1-WT	770757	770792
UN	3784	.	ADP1-WT	770795	770795
UN	3785	.	ADP1-WT	770816	770824
UN	3786	.	ADP1-WT	773683	773684
UN	3787	.	ADP1-WT	773686	773690
UN	3788	.	ADP1-WT	773692	773692
UN	3789	.	ADP1-WT	773694	773694
UN	3790	.	ADP1-WT	773696	773696
UN	3791	.	ADP1-WT	773700	773700
UN	3792	.	ADP1-WT	773702	773703
UN	3793	.	ADP1-WT	773707	773707
UN	3794	.	ADP1-WT	773709	773709
UN	3795	.	ADP1-WT	773715	773717
UN	3796	.	ADP1-WT	773724	773780
UN	3797	.	ADP1-WT	773782	773782
UN	3798	.	ADP1-WT	773788	773788
UN	3799	.	ADP1-WT	773795	773795
UN	3800	.	ADP1-WT	775220	775220
UN	3801	.	ADP1-WT	776698	776699
UN	3802	.	ADP1-WT	778362	778362
UN	3803	.	ADP1-WT	779947	779947
UN	3804	.	ADP1-WT	779949	779949
UN	3805	.	ADP1-WT	779952	779978
UN	3806	.	ADP1-WT	779981	779981
UN	3807	.	ADP1-WT	780010	780012
UN	3808	.	ADP1-WT	780014	780015
UN	3809	.	ADP1-WT	780020	780020
UN	3810	.	ADP1-WT	780032	780033
UN	3811	.	ADP1-WT	780038	780038
UN	3812	.	ADP1-WT	780042	780042
UN	3813	.	ADP1-WT	780057	780057
UN	3814	.	ADP1-WT	780059	780060
UN	3815	.	ADP1-WT	780062	780062
UN	3816	.	ADP1-WT	780073	780073
UN	3817	.	ADP1-WT	780079	780079
UN	3818	.	ADP1-WT	781423	781423
UN	3819	.	ADP1-WT	781427	781427
UN	3820	.	ADP1-WT	781586	781586
UN	3821	.	ADP1-WT	782344	782351
UN	3822	.	ADP1-WT	782353	782361
UN	3823	.	ADP1-WT	782368	782381
UN	3824	.	ADP1-WT	782392	782392
UN	3825	.	ADP1-WT	782936	782937
UN	3826	.	ADP1-WT	784286	784286
UN	3827	.	ADP1-WT	784581	784582
UN	3828	.	ADP1-WT	784584	784621
UN	3829	.	ADP1-WT	784629	784629
UN	3830	.	ADP1-WT	784638	784639
UN	3831	.	ADP1-WT	784641	784642
UN	3832	.	ADP1-WT	784644	784644
UN	3833	.	ADP1-WT	784652	784652
UN	3834	.	ADP1-WT	784656	784658
UN	3835	.	ADP1-WT	784662	784662
UN	3836	.	ADP1-WT	784665	784665
UN	3837	.	ADP1-WT	784674	784676
UN	3838	.	ADP1-WT	784683	784687
UN	3839	.	ADP1-WT	784689	784690
UN	3840	.	ADP1-WT	784692	784692
UN	3841	.	ADP1-WT	784697	784698
UN	3842	.	ADP1-WT	785381	785387
UN	3843	.	ADP1-WT	785389	785398
UN	3844	.	ADP1-WT	785411	785411
UN	3845	.	ADP1-WT	785415	785415
UN	3846	.	ADP1-WT	786077	786077
UN	3847	.	ADP1-WT	786085	786085
UN	3848	.	ADP1-WT	786088	786088
UN	3849	.	ADP1-WT	786090	786090
UN	3850	.	ADP1-WT	786096	786096
UN	3851	.	ADP1-WT	786098	786098
UN	3852	.	ADP1-WT	786100	786101
UN	3853	.	ADP1-WT	786103	786103
UN	3854	.	ADP1-WT	786105	786107
UN	3855	.	ADP1-WT	786109	786109
UN	3856	.	ADP1-WT	786118	786118
UN	3857	.	ADP1-WT	786124	786124
UN	3858	.	ADP1-WT	786127	786127
UN	3859	.	ADP1-WT	786129	786130
UN	3860	.	ADP1-WT	786133	786133
UN	3861	.	ADP1-WT	786152	786155
UN	3862	.	ADP1-WT	786157	786157
UN	3863	.	ADP1-WT	786159	786160
UN	3864	.	ADP1-WT	786162	786163
UN	3865	.	ADP1-WT	786166	786166
UN	3866	.	ADP1-WT	786168	786169
UN	3867	.	ADP1-WT	786171	786172
UN	3868	.	ADP1-WT	786174	786175
UN	3869	.	ADP1-WT	786183	786185
UN	3870	.	ADP1-WT	786200	786200
UN	3871	.	ADP1-WT	786307	786307
UN	3872	.	ADP1-WT	786315	786315
UN	3873	.	ADP1-WT	786324	786652
UN	3874	.	ADP1-WT	786655	786655
UN	3875	.	ADP1-WT	786662	786662
UN	3876	.	ADP1-WT	786665	786665
UN	3877	.	ADP1-WT	786668	786670
UN	3878	.	ADP1-WT	786672	786697
UN	3879	.	ADP1-WT	786699	786704
UN	3880	.	ADP1-WT	786709	786709
UN	3881	.	ADP1-WT	786711	786711
UN	3882	.	ADP1-WT	786718	786718
UN	3883	.	ADP1-WT	786724	786724
UN	3884	.	ADP1-WT	786727	786731
UN	3885	.	ADP1-WT	786733	786733
UN	3886	.	ADP1-WT	786735	786736
UN	3887	.	ADP1-WT	786741	786741
UN	3888	.	ADP1-WT	786745	786745
UN	3889	.	ADP1-WT	786829	786829
UN	3890	.	ADP1-WT	787221	787231
UN	3891	.	ADP1-WT	787310	787312
UN	3892	.	ADP1-WT	787314	787314
UN	3893	.	ADP1-WT	789208	789208
UN	3894	.	ADP1-WT	789210	789214
UN	3895	.	ADP1-WT	789219	789229
UN	3896	.	ADP1-WT	789232	789236
UN	3897	.	ADP1-WT	789238	789240
UN	3898	.	ADP1-WT	789242	789243
UN	3899	.	ADP1-WT	789245	789245
UN	3900	.	ADP1-WT	789249	789255
UN	3901	.	ADP1-WT	789263	789263
UN	3902	.	ADP1-WT	789277	789277
UN	3903	.	ADP1-WT	789280	789298
UN	3904	.	ADP1-WT	789300	789305
UN	3905	.	ADP1-WT	789325	789327
UN	3906	.	ADP1-WT	789477	789498
UN	3907	.	ADP1-WT	789501	789504
UN	3908	.	ADP1-WT	789625	789625
UN	3909	.	ADP1-WT	789627	789628
UN	3910	.	ADP1-WT	789671	789671
UN	3911	.	ADP1-WT	789845	789846
UN	3912	.	ADP1-WT	789848	789884
UN	3913	.	ADP1-WT	789886	789888
UN	3914	.	ADP1-WT	789891	789891
UN	3915	.	ADP1-WT	789897	789897
UN	3916	.	ADP1-WT	789899	789902
UN	3917	.	ADP1-WT	790396	790396
UN	3918	.	ADP1-WT	790399	790404
UN	3919	.	ADP1-WT	790407	790411
UN	3920	.	ADP1-WT	790413	790416
UN	3921	.	ADP1-WT	790429	790429
UN	3922	.	ADP1-WT	790812	790814
UN	3923	.	ADP1-WT	790819	790819
UN	3924	.	ADP1-WT	790845	790845
UN	3925	.	ADP1-WT	790968	790969
UN	3926	.	ADP1-WT	790971	790973
UN	3927	.	ADP1-WT	790975	790977
UN	3928	.	ADP1-WT	790979	790979
UN	3929	.	ADP1-WT	791687	791689
UN	3930	.	ADP1-WT	791695	791695
UN	3931	.	ADP1-WT	791697	791697
UN	3932	.	ADP1-WT	791704	791704
UN	3933	.	ADP1-WT	791710	791710
UN	3934	.	ADP1-WT	791712	791713
UN	3935	.	ADP1-WT	791719	791719
UN	3936	.	ADP1-WT	791721	791721
UN	3937	.	ADP1-WT	791725	791726
UN	3938	.	ADP1-WT	791728	791728
UN	3939	.	ADP1-WT	791730	791730
UN	3940	.	ADP1-WT	793304	793304
UN	3941	.	ADP1-WT	793314	793347
UN	3942	.	ADP1-WT	793585	793585
UN	3943	.	ADP1-WT	793588	793588
UN	3944	.	ADP1-WT	793592	793595
UN	3945	.	ADP1-WT	793597	793598
UN	3946	.	ADP1-WT	793600	793602
UN	3947	.	ADP1-WT	793604	793605
UN	3948	.	ADP1-WT	793607	793607
UN	3949	.	ADP1-WT	793610	793611
UN	3950	.	ADP1-WT	793613	793613
UN	3951	.	ADP1-WT	793616	793616
UN	3952	.	ADP1-WT	793618	793619
UN	3953	.	ADP1-WT	793623	793623
UN	3954	.	ADP1-WT	793625	793734
UN	3955	.	ADP1-WT	793738	793739
UN	3956	.	ADP1-WT	793743	793743
UN	3957	.	ADP1-WT	793745	793750
UN	3958	.	ADP1-WT	793753	793753
UN	3959	.	ADP1-WT	793760	793762
UN	3960	.	ADP1-WT	793766	793766
UN	3961	.	ADP1-WT	793776	793778
UN	3962	.	ADP1-WT	793784	793784
UN	3963	.	ADP1-WT	795267	795267
UN	3964	.	ADP1-WT	795310	795310
UN	3965	.	ADP1-WT	795313	795313
UN	3966	.	ADP1-WT	795323	795324
UN	3967	.	ADP1-WT	795327	795327
UN	3968	.	ADP1-WT	795329	795330
UN	3969	.	ADP1-WT	795342	795343
UN	3970	.	ADP1-WT	795346	795346
UN	3971	.	ADP1-WT	795372	795374
UN	3972	.	ADP1-WT	796005	796005
UN	3973	.	ADP1-WT	796007	796007
UN	3974	.	ADP1-WT	796015	796016
UN	3975	.	ADP1-WT	796018	796018
UN	3976	.	ADP1-WT	796482	796483
UN	3977	.	ADP1-WT	796485	796485
UN	3978	.	ADP1-WT	796487	796487
UN	3979	.	ADP1-WT	796491	796492
UN	3980	.	ADP1-WT	796494	796494
UN	3981	.	ADP1-WT	797922	797922
UN	3982	.	ADP1-WT	799712	799810
UN	3983	.	ADP1-WT	799812	799812
UN	3984	.	ADP1-WT	799826	799826
UN	3985	.	ADP1-WT	799840	799840
UN	3986	.	ADP1-WT	799849	799850
UN	3987	.	ADP1-WT	799987	800019
UN	3988	.	ADP1-WT	800022	800023
UN	3989	.	ADP1-WT	800025	800025
UN	3990	.	ADP1-WT	800028	800028
UN	3991	.	ADP1-WT	800031	800031
UN	3992	.	ADP1-WT	800034	800035
UN	3993	.	ADP1-WT	800037	800043
UN	3994	.	ADP1-WT	800045	800045
UN	3995	.	ADP1-WT	800050	800050
UN	3996	.	ADP1-WT	800052	800052
UN	3997	.	ADP1-WT	800055	800057
UN	3998	.	ADP1-WT	800068	800069
UN	3999	.	ADP1-WT	800072	800114
UN	4000	.	ADP1-WT	800116	800122
UN	4001	.	ADP1-WT	800124	800124
UN	4002	.	ADP1-WT	800126	800127
UN	4003	.	ADP1-WT	800132	800135
UN	4004	.	ADP1-WT	800144	800145
UN	4005	.	ADP1-WT	800147	800147
UN	4006	.	ADP1-WT	800149	800150
UN	4007	.	ADP1-WT	800159	800159
UN	4008	.	ADP1-WT	800430	800430
UN	4009	.	ADP1-WT	800500	800500
UN	4010	.	ADP1-WT	800771	800771
UN	4011	.	ADP1-WT	800774	800799
UN	4012	.	ADP1-WT	801008	801010
UN	4013	.	ADP1-WT	801012	801017
UN	4014	.	ADP1-WT	801019	801019
UN	4015	.	ADP1-WT	801039	801039
UN	4016	.	ADP1-WT	801044	801044
UN	4017	.	ADP1-WT	801054	801054
UN	4018	.	ADP1-WT	801455	801560
UN	4019	.	ADP1-WT	801776	801776
UN	4020	.	ADP1-WT	801788	801788
UN	4021	.	ADP1-WT	802481	802483
UN	4022	.	ADP1-WT	802485	802489
UN	4023	.	ADP1-WT	802491	802492
UN	4024	.	ADP1-WT	802494	802495
UN	4025	.	ADP1-WT	802497	802502
UN	4026	.	ADP1-WT	802505	802543
UN	4027	.	ADP1-WT	802563	802563
UN	4028	.	ADP1-WT	803905	803905
UN	4029	.	ADP1-WT	803907	803907
UN	4030	.	ADP1-WT	804095	804095
UN	4031	.	ADP1-WT	804098	804099
UN	4032	.	ADP1-WT	804103	804103
UN	4033	.	ADP1-WT	804105	804105
UN	4034	.	ADP1-WT	804115	804115
UN	4035	.	ADP1-WT	805758	805759
UN	4036	.	ADP1-WT	805762	805763
UN	4037	.	ADP1-WT	805765	805765
UN	4038	.	ADP1-WT	805775	805776
UN	4039	.	ADP1-WT	805778	805779
UN	4040	.	ADP1-WT	810935	810994
UN	4041	.	ADP1-WT	811019	811020
UN	4042	.	ADP1-WT	811022	811022
UN	4043	.	ADP1-WT	811025	811026
UN	4044	.	ADP1-WT	811028	811030
UN	4045	.	ADP1-WT	811032	811181
UN	4046	.	ADP1-WT	811327	811329
UN	4047	.	ADP1-WT	811331	811331
UN	4048	.	ADP1-WT	811335	811335
UN	4049	.	ADP1-WT	811338	811339
UN	4050	.	ADP1-WT	811341	811344
UN	4051	.	ADP1-WT	811357	811358
UN	4052	.	ADP1-WT	811370	811375
UN	4053	.	ADP1-WT	811377	811379
UN	4054	.	ADP1-WT	811381	811384
UN	4055	.	ADP1-WT	811386	811390
UN	4056	.	ADP1-WT	811392	811392
UN	4057	.	ADP1-WT	811394	811399
UN	4058	.	ADP1-WT	812296	812296
UN	4059	.	ADP1-WT	812322	812423
UN	4060	.	ADP1-WT	812427	812427
UN	4061	.	ADP1-WT	812452	812452
UN	4062	.	ADP1-WT	812454	812454
UN	4063	.	ADP1-WT	813403	813403
UN	4064	.	ADP1-WT	813408	813410
UN	4065	.	ADP1-WT	813412	813412
UN	4066	.	ADP1-WT	813414	813421
UN	4067	.	ADP1-WT	813913	813916
UN	4068	.	ADP1-WT	814469	814471
UN	4069	.	ADP1-WT	814647	814647
UN	4070	.	ADP1-WT	814652	814653
UN	4071	.	ADP1-WT	814667	814667
UN	4072	.	ADP1-WT	814675	814675
UN	4073	.	ADP1-WT	814789	814789
UN	4074	.	ADP1-WT	814791	814791
UN	4075	.	ADP1-WT	814800	814800
UN	4076	.	ADP1-WT	814802	814802
UN	4077	.	ADP1-WT	814807	814812
UN	4078	.	ADP1-WT	814815	814815
UN	4079	.	ADP1-WT	814817	814822
UN	4080	.	ADP1-WT	814824	814916
UN	4081	.	ADP1-WT	814921	814921
UN	4082	.	ADP1-WT	814928	814928
UN	4083	.	ADP1-WT	814931	814931
UN	4084	.	ADP1-WT	815519	815519
UN	4085	.	ADP1-WT	815521	815521
UN	4086	.	ADP1-WT	815525	815526
UN	4087	.	ADP1-WT	815529	815529
UN	4088	.	ADP1-WT	815532	815532
UN	4089	.	ADP1-WT	815538	815538
UN	4090	.	ADP1-WT	815543	815545
UN	4091	.	ADP1-WT	815548	815549
UN	4092	.	ADP1-WT	816495	816495
UN	4093	.	ADP1-WT	816497	816497
UN	4094	.	ADP1-WT	816499	816500
UN	4095	.	ADP1-WT	816678	816679
UN	4096	.	ADP1-WT	816682	816696
UN	4097	.	ADP1-WT	816699	816703
UN	4098	.	ADP1-WT	816707	816707
UN	4099	.	ADP1-WT	816745	816745
UN	4100	.	ADP1-WT	816747	816747
UN	4101	.	ADP1-WT	816751	816752
UN	4102	.	ADP1-WT	816754	816754
UN	4103	.	ADP1-WT	816760	816760
UN	4104	.	ADP1-WT	816764	816765
UN	4105	.	ADP1-WT	816777	816777
UN	4106	.	ADP1-WT	816782	816782
UN	4107	.	ADP1-WT	816786	816788
UN	4108	.	ADP1-WT	816791	816793
UN	4109	.	ADP1-WT	816795	816795
UN	4110	.	ADP1-WT	816797	816797
UN	4111	.	ADP1-WT	816804	816806
UN	4112	.	ADP1-WT	816808	816808
UN	4113	.	ADP1-WT	816810	816810
UN	4114	.	ADP1-WT	816824	816824
UN	4115	.	ADP1-WT	816827	816830
UN	4116	.	ADP1-WT	816832	816832
UN	4117	.	ADP1-WT	816836	816888
UN	4118	.	ADP1-WT	816890	816890
UN	4119	.	ADP1-WT	816894	816894
UN	4120	.	ADP1-WT	816899	816899
UN	4121	.	ADP1-WT	816902	816903
UN	4122	.	ADP1-WT	816905	816905
UN	4123	.	ADP1-WT	816908	816908
UN	4124	.	ADP1-WT	817060	817135
UN	4125	.	ADP1-WT	817138	817138
UN	4126	.	ADP1-WT	817564	817564
UN	4127	.	ADP1-WT	817566	817566
UN	4128	.	ADP1-WT	817735	817740
UN	4129	.	ADP1-WT	817742	817744
UN	4130	.	ADP1-WT	817749	817749
UN	4131	.	ADP1-WT	818545	818546
UN	4132	.	ADP1-WT	818551	818551
UN	4133	.	ADP1-WT	818556	818556
UN	4134	.	ADP1-WT	818561	818561
UN	4135	.	ADP1-WT	818563	818563
UN	4136	.	ADP1-WT	818565	818565
UN	4137	.	ADP1-WT	818570	818570
UN	4138	.	ADP1-WT	818574	818574
UN	4139	.	ADP1-WT	818577	818577
UN	4140	.	ADP1-WT	819315	819315
UN	4141	.	ADP1-WT	819324	819324
UN	4142	.	ADP1-WT	819327	819328
UN	4143	.	ADP1-WT	819330	819333
UN	4144	.	ADP1-WT	820512	820512
UN	4145	.	ADP1-WT	820520	820529
UN	4146	.	ADP1-WT	820531	820531
UN	4147	.	ADP1-WT	820534	820536
UN	4148	.	ADP1-WT	820538	820542
UN	4149	.	ADP1-WT	821040	821087
UN	4150	.	ADP1-WT	821090	821091
UN	4151	.	ADP1-WT	821095	821095
UN	4152	.	ADP1-WT	821101	821101
UN	4153	.	ADP1-WT	821103	821103
UN	4154	.	ADP1-WT	821108	821109
UN	4155	.	ADP1-WT	821116	821116
UN	4156	.	ADP1-WT	821120	821120
UN	4157	.	ADP1-WT	821124	821138
UN	4158	.	ADP1-WT	821145	821146
UN	4159	.	ADP1-WT	821148	821149
UN	4160	.	ADP1-WT	821151	821152
UN	4161	.	ADP1-WT	822352	822353
UN	4162	.	ADP1-WT	822355	822356
UN	4163	.	ADP1-WT	822359	822359
UN	4164	.	ADP1-WT	822363	822363
UN	4165	.	ADP1-WT	822366	822366
UN	4166	.	ADP1-WT	823020	823027
UN	4167	.	ADP1-WT	823031	823032
UN	4168	.	ADP1-WT	823036	823046
UN	4169	.	ADP1-WT	823273	823293
UN	4170	.	ADP1-WT	823299	823299
UN	4171	.	ADP1-WT	823301	823302
UN	4172	.	ADP1-WT	823355	823355
UN	4173	.	ADP1-WT	823361	823361
UN	4174	.	ADP1-WT	824770	824770
UN	4175	.	ADP1-WT	824802	824802
UN	4176	.	ADP1-WT	824809	824809
UN	4177	.	ADP1-WT	824840	824840
UN	4178	.	ADP1-WT	824856	824856
UN	4179	.	ADP1-WT	824864	824870
UN	4180	.	ADP1-WT	825007	825007
UN	4181	.	ADP1-WT	825026	825026
UN	4182	.	ADP1-WT	825030	825030
UN	4183	.	ADP1-WT	825044	825044
UN	4184	.	ADP1-WT	825093	825093
UN	4185	.	ADP1-WT	825207	825208
UN	4186	.	ADP1-WT	825224	825225
UN	4187	.	ADP1-WT	825228	825230
UN	4188	.	ADP1-WT	825237	825237
UN	4189	.	ADP1-WT	825250	825250
UN	4190	.	ADP1-WT	825254	825254
UN	4191	.	ADP1-WT	825258	825259
UN	4192	.	ADP1-WT	825269	825270
UN	4193	.	ADP1-WT	825275	825275
UN	4194	.	ADP1-WT	825277	825277
UN	4195	.	ADP1-WT	825279	825283
UN	4196	.	ADP1-WT	825286	825286
UN	4197	.	ADP1-WT	825292	825292
UN	4198	.	ADP1-WT	825520	825521
UN	4199	.	ADP1-WT	825523	825524
UN	4200	.	ADP1-WT	825526	825528
UN	4201	.	ADP1-WT	825549	825560
UN	4202	.	ADP1-WT	825566	825568
UN	4203	.	ADP1-WT	825571	825571
UN	4204	.	ADP1-WT	825578	825578
UN	4205	.	ADP1-WT	826691	826691
UN	4206	.	ADP1-WT	826701	826702
UN	4207	.	ADP1-WT	826704	826705
UN	4208	.	ADP1-WT	827163	827216
UN	4209	.	ADP1-WT	827465	827465
UN	4210	.	ADP1-WT	827487	827489
UN	4211	.	ADP1-WT	827584	827584
UN	4212	.	ADP1-WT	827603	827603
UN	4213	.	ADP1-WT	828985	828987
UN	4214	.	ADP1-WT	828989	828992
UN	4215	.	ADP1-WT	828995	828995
UN	4216	.	ADP1-WT	829557	829558
UN	4217	.	ADP1-WT	829954	829955
UN	4218	.	ADP1-WT	830015	830015
UN	4219	.	ADP1-WT	830488	830488
UN	4220	.	ADP1-WT	830490	830495
UN	4221	.	ADP1-WT	830497	830625
UN	4222	.	ADP1-WT	830657	830657
UN	4223	.	ADP1-WT	831475	831475
UN	4224	.	ADP1-WT	831630	831695
UN	4225	.	ADP1-WT	831697	831697
UN	4226	.	ADP1-WT	831701	831704
UN	4227	.	ADP1-WT	831707	831707
UN	4228	.	ADP1-WT	831729	831729
UN	4229	.	ADP1-WT	831753	831753
UN	4230	.	ADP1-WT	831771	831771
UN	4231	.	ADP1-WT	831774	831774
UN	4232	.	ADP1-WT	831790	831796
UN	4233	.	ADP1-WT	831799	831806
UN	4234	.	ADP1-WT	831808	831826
UN	4235	.	ADP1-WT	831828	831886
UN	4236	.	ADP1-WT	832103	832116
UN	4237	.	ADP1-WT	832138	832141
UN	4238	.	ADP1-WT	832144	832144
UN	4239	.	ADP1-WT	832147	832147
UN	4240	.	ADP1-WT	832152	832152
UN	4241	.	ADP1-WT	832154	832154
UN	4242	.	ADP1-WT	832156	832156
UN	4243	.	ADP1-WT	832181	832181
UN	4244	.	ADP1-WT	832186	832186
UN	4245	.	ADP1-WT	832188	832196
UN	4246	.	ADP1-WT	832201	832201
UN	4247	.	ADP1-WT	832204	832204
UN	4248	.	ADP1-WT	832932	832932
UN	4249	.	ADP1-WT	832936	832937
UN	4250	.	ADP1-WT	832941	832944
UN	4251	.	ADP1-WT	832967	832969
UN	4252	.	ADP1-WT	833201	833207
UN	4253	.	ADP1-WT	833211	833212
UN	4254	.	ADP1-WT	833764	833767
UN	4255	.	ADP1-WT	833769	833769
UN	4256	.	ADP1-WT	833800	833800
UN	4257	.	ADP1-WT	833803	833817
UN	4258	.	ADP1-WT	833975	833983
UN	4259	.	ADP1-WT	833985	833986
UN	4260	.	ADP1-WT	833993	833993
UN	4261	.	ADP1-WT	834004	834004
UN	4262	.	ADP1-WT	834018	834018
UN	4263	.	ADP1-WT	834042	834042
UN	4264	.	ADP1-WT	834051	834052
UN	4265	.	ADP1-WT	834054	834054
UN	4266	.	ADP1-WT	834106	834106
UN	4267	.	ADP1-WT	834468	834469
UN	4268	.	ADP1-WT	834484	834484
UN	4269	.	ADP1-WT	834487	834519
UN	4270	.	ADP1-WT	834523	834524
UN	4271	.	ADP1-WT	834529	834529
UN	4272	.	ADP1-WT	834537	834537
UN	4273	.	ADP1-WT	834711	834715
UN	4274	.	ADP1-WT	834717	834732
UN	4275	.	ADP1-WT	835343	835343
UN	4276	.	ADP1-WT	835354	835378
UN	4277	.	ADP1-WT	836429	836429
UN	4278	.	ADP1-WT	836444	836444
UN	4279	.	ADP1-WT	836503	836503
UN	4280	.	ADP1-WT	836507	836507
UN	4281	.	ADP1-WT	837362	837366
UN	4282	.	ADP1-WT	837368	837369
UN	4283	.	ADP1-WT	837371	837540
UN	4284	.	ADP1-WT	837567	837567
UN	4285	.	ADP1-WT	837570	837571
UN	4286	.	ADP1-WT	837573	837573
UN	4287	.	ADP1-WT	837575	837575
UN	4288	.	ADP1-WT	837617	837617
UN	4289	.	ADP1-WT	837633	837633
UN	4290	.	ADP1-WT	837641	837661
UN	4291	.	ADP1-WT	838128	838128
UN	4292	.	ADP1-WT	838130	838198
UN	4293	.	ADP1-WT	838210	838210
UN	4294	.	ADP1-WT	838212	838212
UN	4295	.	ADP1-WT	838215	838216
UN	4296	.	ADP1-WT	838220	838220
UN	4297	.	ADP1-WT	838223	838223
UN	4298	.	ADP1-WT	838412	838412
UN	4299	.	ADP1-WT	838913	838913
UN	4300	.	ADP1-WT	838919	838919
UN	4301	.	ADP1-WT	838922	838924
UN	4302	.	ADP1-WT	838926	838927
UN	4303	.	ADP1-WT	838930	838931
UN	4304	.	ADP1-WT	838933	838938
UN	4305	.	ADP1-WT	841949	841949
UN	4306	.	ADP1-WT	841977	841977
UN	4307	.	ADP1-WT	841980	841980
UN	4308	.	ADP1-WT	841984	841986
UN	4309	.	ADP1-WT	841989	842039
UN	4310	.	ADP1-WT	842041	842041
UN	4311	.	ADP1-WT	842046	842046
UN	4312	.	ADP1-WT	842054	842054
UN	4313	.	ADP1-WT	842059	842061
UN	4314	.	ADP1-WT	842074	842074
UN	4315	.	ADP1-WT	842289	842294
UN	4316	.	ADP1-WT	844255	844305
UN	4317	.	ADP1-WT	844308	844310
UN	4318	.	ADP1-WT	844312	844327
UN	4319	.	ADP1-WT	844329	844331
UN	4320	.	ADP1-WT	844333	844338
UN	4321	.	ADP1-WT	844340	844346
UN	4322	.	ADP1-WT	844749	844749
UN	4323	.	ADP1-WT	844774	844774
UN	4324	.	ADP1-WT	844798	844798
UN	4325	.	ADP1-WT	845135	845138
UN	4326	.	ADP1-WT	848437	848437
UN	4327	.	ADP1-WT	848439	848439
UN	4328	.	ADP1-WT	848443	848443
UN	4329	.	ADP1-WT	848445	848445
UN	4330	.	ADP1-WT	848448	848448
UN	4331	.	ADP1-WT	848451	848451
UN	4332	.	ADP1-WT	848453	848456
UN	4333	.	ADP1-WT	848690	848690
UN	4334	.	ADP1-WT	848692	848692
UN	4335	.	ADP1-WT	848694	848703
UN	4336	.	ADP1-WT	848909	848909
UN	4337	.	ADP1-WT	848911	848911
UN	4338	.	ADP1-WT	848952	848953
UN	4339	.	ADP1-WT	848955	848955
UN	4340	.	ADP1-WT	848959	848960
UN	4341	.	ADP1-WT	848971	848973
UN	4342	.	ADP1-WT	848976	848976
UN	4343	.	ADP1-WT	848979	848983
UN	4344	.	ADP1-WT	848988	848988
UN	4345	.	ADP1-WT	848990	848991
UN	4346	.	ADP1-WT	848994	848997
UN	4347	.	ADP1-WT	849058	849058
UN	4348	.	ADP1-WT	849063	849129
UN	4349	.	ADP1-WT	850138	850138
UN	4350	.	ADP1-WT	850422	850427
UN	4351	.	ADP1-WT	850429	850430
UN	4352	.	ADP1-WT	850433	850440
UN	4353	.	ADP1-WT	850442	850444
UN	4354	.	ADP1-WT	850446	850509
UN	4355	.	ADP1-WT	850512	850513
UN	4356	.	ADP1-WT	850515	850517
UN	4357	.	ADP1-WT	850519	850520
UN	4358	.	ADP1-WT	851266	851271
UN	4359	.	ADP1-WT	851323	851323
UN	4360	.	ADP1-WT	851331	851331
UN	4361	.	ADP1-WT	851500	851500
UN	4362	.	ADP1-WT	851510	851510
UN	4363	.	ADP1-WT	851537	851551
UN	4364	.	ADP1-WT	851555	851555
UN	4365	.	ADP1-WT	851716	851716
UN	4366	.	ADP1-WT	851718	851719
UN	4367	.	ADP1-WT	851721	851739
UN	4368	.	ADP1-WT	851749	851749
UN	4369	.	ADP1-WT	851751	851752
UN	4370	.	ADP1-WT	851759	851759
UN	4371	.	ADP1-WT	851762	851762
UN	4372	.	ADP1-WT	851764	851764
UN	4373	.	ADP1-WT	851769	851769
UN	4374	.	ADP1-WT	851774	851774
UN	4375	.	ADP1-WT	851787	851787
UN	4376	.	ADP1-WT	851797	851797
UN	4377	.	ADP1-WT	851804	851804
UN	4378	.	ADP1-WT	851809	851809
UN	4379	.	ADP1-WT	851812	851812
UN	4380	.	ADP1-WT	851825	851825
UN	4381	.	ADP1-WT	851971	851971
UN	4382	.	ADP1-WT	851980	851981
UN	4383	.	ADP1-WT	851986	851988
UN	4384	.	ADP1-WT	851990	851990
UN	4385	.	ADP1-WT	851997	851998
UN	4386	.	ADP1-WT	852001	852014
UN	4387	.	ADP1-WT	852023	852023
UN	4388	.	ADP1-WT	852032	852032
UN	4389	.	ADP1-WT	852052	852053
UN	4390	.	ADP1-WT	852058	852058
UN	4391	.	ADP1-WT	852066	852066
UN	4392	.	ADP1-WT	852071	852071
UN	4393	.	ADP1-WT	852285	852285
UN	4394	.	ADP1-WT	852307	852307
UN	4395	.	ADP1-WT	852313	852313
UN	4396	.	ADP1-WT	852344	852344
UN	4397	.	ADP1-WT	852347	852347
UN	4398	.	ADP1-WT	852354	852356
UN	4399	.	ADP1-WT	852360	852373
UN	4400	.	ADP1-WT	852377	852379
UN	4401	.	ADP1-WT	852381	852381
UN	4402	.	ADP1-WT	852383	852384
UN	4403	.	ADP1-WT	852386	852395
UN	4404	.	ADP1-WT	852399	852399
UN	4405	.	ADP1-WT	852404	852405
UN	4406	.	ADP1-WT	854984	854984
UN	4407	.	ADP1-WT	854988	854991
UN	4408	.	ADP1-WT	854994	854994
UN	4409	.	ADP1-WT	858662	858663
UN	4410	.	ADP1-WT	858675	858675
UN	4411	.	ADP1-WT	858680	858680
UN	4412	.	ADP1-WT	858682	858684
UN	4413	.	ADP1-WT	858686	858689
UN	4414	.	ADP1-WT	858990	858990
UN	4415	.	ADP1-WT	858993	858993
UN	4416	.	ADP1-WT	858995	858997
UN	4417	.	ADP1-WT	858999	859002
UN	4418	.	ADP1-WT	859013	859013
UN	4419	.	ADP1-WT	859017	859017
UN	4420	.	ADP1-WT	859021	859021
UN	4421	.	ADP1-WT	859024	859025
UN	4422	.	ADP1-WT	859028	859029
UN	4423	.	ADP1-WT	859031	859031
UN	4424	.	ADP1-WT	860828	860828
UN	4425	.	ADP1-WT	860836	860839
UN	4426	.	ADP1-WT	860843	860846
UN	4427	.	ADP1-WT	860848	860848
UN	4428	.	ADP1-WT	860855	860855
UN	4429	.	ADP1-WT	860858	860858
UN	4430	.	ADP1-WT	861244	861244
UN	4431	.	ADP1-WT	861853	861861
UN	4432	.	ADP1-WT	861863	861867
UN	4433	.	ADP1-WT	861907	861907
UN	4434	.	ADP1-WT	861909	861909
UN	4435	.	ADP1-WT	861913	861913
UN	4436	.	ADP1-WT	861916	861916
UN	4437	.	ADP1-WT	862225	862225
UN	4438	.	ADP1-WT	862227	862228
UN	4439	.	ADP1-WT	862230	862256
UN	4440	.	ADP1-WT	862258	862258
UN	4441	.	ADP1-WT	862260	862262
UN	4442	.	ADP1-WT	862264	862264
UN	4443	.	ADP1-WT	863442	863455
UN	4444	.	ADP1-WT	863462	863462
UN	4445	.	ADP1-WT	863464	863464
UN	4446	.	ADP1-WT	863467	863470
UN	4447	.	ADP1-WT	863474	863474
UN	4448	.	ADP1-WT	863478	863486
UN	4449	.	ADP1-WT	863489	863490
UN	4450	.	ADP1-WT	863494	863495
UN	4451	.	ADP1-WT	863520	863520
UN	4452	.	ADP1-WT	863882	863882
UN	4453	.	ADP1-WT	864198	864198
UN	4454	.	ADP1-WT	864200	864201
UN	4455	.	ADP1-WT	864203	864205
UN	4456	.	ADP1-WT	864210	864210
UN	4457	.	ADP1-WT	864213	864213
UN	4458	.	ADP1-WT	864222	864222
UN	4459	.	ADP1-WT	864229	864229
UN	4460	.	ADP1-WT	864231	864253
UN	4461	.	ADP1-WT	864324	864330
UN	4462	.	ADP1-WT	864334	864370
UN	4463	.	ADP1-WT	864372	864373
UN	4464	.	ADP1-WT	864410	864422
UN	4465	.	ADP1-WT	865644	865644
UN	4466	.	ADP1-WT	865647	865647
UN	4467	.	ADP1-WT	865818	865819
UN	4468	.	ADP1-WT	865821	865821
UN	4469	.	ADP1-WT	865825	865826
UN	4470	.	ADP1-WT	865832	865834
UN	4471	.	ADP1-WT	865836	865867
UN	4472	.	ADP1-WT	866676	866677
UN	4473	.	ADP1-WT	866680	866680
UN	4474	.	ADP1-WT	866683	866686
UN	4475	.	ADP1-WT	866690	866692
UN	4476	.	ADP1-WT	866695	866696
UN	4477	.	ADP1-WT	866698	866701
UN	4478	.	ADP1-WT	866713	866718
UN	4479	.	ADP1-WT	866720	866726
UN	4480	.	ADP1-WT	866728	866728
UN	4481	.	ADP1-WT	866733	866733
UN	4482	.	ADP1-WT	866735	866737
UN	4483	.	ADP1-WT	866739	866739
UN	4484	.	ADP1-WT	866743	866743
UN	4485	.	ADP1-WT	866747	866749
UN	4486	.	ADP1-WT	866751	866751
UN	4487	.	ADP1-WT	866755	866755
UN	4488	.	ADP1-WT	866758	866758
UN	4489	.	ADP1-WT	866760	866760
UN	4490	.	ADP1-WT	866763	866763
UN	4491	.	ADP1-WT	866771	866774
UN	4492	.	ADP1-WT	866784	866784
UN	4493	.	ADP1-WT	866788	866788
UN	4494	.	ADP1-WT	866790	866790
UN	4495	.	ADP1-WT	867073	867073
UN	4496	.	ADP1-WT	867075	867075
UN	4497	.	ADP1-WT	867079	867079
UN	4498	.	ADP1-WT	867081	867081
UN	4499	.	ADP1-WT	867084	867084
UN	4500	.	ADP1-WT	868084	868111
UN	4501	.	ADP1-WT	868113	868113
UN	4502	.	ADP1-WT	868115	868116
UN	4503	.	ADP1-WT	868122	868123
UN	4504	.	ADP1-WT	868125	868125
UN	4505	.	ADP1-WT	868127	868127
UN	4506	.	ADP1-WT	868259	868260
UN	4507	.	ADP1-WT	868263	868263
UN	4508	.	ADP1-WT	868265	868271
UN	4509	.	ADP1-WT	868273	868273
UN	4510	.	ADP1-WT	868276	868280
UN	4511	.	ADP1-WT	868282	868471
UN	4512	.	ADP1-WT	868473	868475
UN	4513	.	ADP1-WT	868496	868496
UN	4514	.	ADP1-WT	868503	868508
UN	4515	.	ADP1-WT	868512	868512
UN	4516	.	ADP1-WT	868514	868514
UN	4517	.	ADP1-WT	868517	868517
UN	4518	.	ADP1-WT	868519	868519
UN	4519	.	ADP1-WT	868523	868523
UN	4520	.	ADP1-WT	868526	868720
UN	4521	.	ADP1-WT	868837	868839
UN	4522	.	ADP1-WT	869362	869362
UN	4523	.	ADP1-WT	869365	869372
UN	4524	.	ADP1-WT	871014	871015
UN	4525	.	ADP1-WT	871020	871020
UN	4526	.	ADP1-WT	871039	871039
UN	4527	.	ADP1-WT	871042	871042
UN	4528	.	ADP1-WT	871044	871044
UN	4529	.	ADP1-WT	871050	871051
UN	4530	.	ADP1-WT	871884	871884
UN	4531	.	ADP1-WT	871886	871889
UN	4532	.	ADP1-WT	871891	871908
UN	4533	.	ADP1-WT	871910	871911
UN	4534	.	ADP1-WT	871913	871921
UN	4535	.	ADP1-WT	871923	871935
UN	4536	.	ADP1-WT	871937	871954
UN	4537	.	ADP1-WT	871956	871963
UN	4538	.	ADP1-WT	872241	872242
UN	4539	.	ADP1-WT	872247	872249
UN	4540	.	ADP1-WT	872253	872253
UN	4541	.	ADP1-WT	872257	872257
UN	4542	.	ADP1-WT	872260	872267
UN	4543	.	ADP1-WT	872974	872985
UN	4544	.	ADP1-WT	872987	872998
UN	4545	.	ADP1-WT	873000	873002
UN	4546	.	ADP1-WT	873042	873043
UN	4547	.	ADP1-WT	873045	873049
UN	4548	.	ADP1-WT	873052	873059
UN	4549	.	ADP1-WT	873062	873062
UN	4550	.	ADP1-WT	873066	873066
UN	4551	.	ADP1-WT	873072	873081
UN	4552	.	ADP1-WT	873089	873089
UN	4553	.	ADP1-WT	873095	873096
UN	4554	.	ADP1-WT	873102	873102
UN	4555	.	ADP1-WT	873105	873105
UN	4556	.	ADP1-WT	873110	873111
UN	4557	.	ADP1-WT	873124	873124
UN	4558	.	ADP1-WT	873126	873126
UN	4559	.	ADP1-WT	873128	873128
UN	4560	.	ADP1-WT	873132	873133
UN	4561	.	ADP1-WT	873136	873137
UN	4562	.	ADP1-WT	873141	873141
UN	4563	.	ADP1-WT	873143	873143
UN	4564	.	ADP1-WT	873146	873146
UN	4565	.	ADP1-WT	873148	873203
UN	4566	.	ADP1-WT	873218	873221
UN	4567	.	ADP1-WT	873223	873223
UN	4568	.	ADP1-WT	873229	873236
UN	4569	.	ADP1-WT	873239	873260
UN	4570	.	ADP1-WT	873262	873270
UN	4571	.	ADP1-WT	873278	873278
UN	4572	.	ADP1-WT	873417	873585
UN	4573	.	ADP1-WT	873587	873588
UN	4574	.	ADP1-WT	873592	873592
UN	4575	.	ADP1-WT	873594	873594
UN	4576	.	ADP1-WT	873596	873596
UN	4577	.	ADP1-WT	873602	873602
UN	4578	.	ADP1-WT	873608	873609
UN	4579	.	ADP1-WT	873614	873614
UN	4580	.	ADP1-WT	873617	873617
UN	4581	.	ADP1-WT	873621	873621
UN	4582	.	ADP1-WT	873647	873647
UN	4583	.	ADP1-WT	873664	873675
UN	4584	.	ADP1-WT	873864	873865
UN	4585	.	ADP1-WT	873868	873868
UN	4586	.	ADP1-WT	873872	873872
UN	4587	.	ADP1-WT	873875	873875
UN	4588	.	ADP1-WT	873879	873879
UN	4589	.	ADP1-WT	873881	873881
UN	4590	.	ADP1-WT	873884	873884
UN	4591	.	ADP1-WT	873886	873887
UN	4592	.	ADP1-WT	873890	873892
UN	4593	.	ADP1-WT	874514	874515
UN	4594	.	ADP1-WT	874517	874518
UN	4595	.	ADP1-WT	874521	874553
UN	4596	.	ADP1-WT	874557	874557
UN	4597	.	ADP1-WT	874560	874560
UN	4598	.	ADP1-WT	874563	874565
UN	4599	.	ADP1-WT	874567	874627
UN	4600	.	ADP1-WT	875046	875050
UN	4601	.	ADP1-WT	877110	877111
UN	4602	.	ADP1-WT	877117	877118
UN	4603	.	ADP1-WT	877120	877120
UN	4604	.	ADP1-WT	877122	877123
UN	4605	.	ADP1-WT	877125	877127
UN	4606	.	ADP1-WT	877132	877132
UN	4607	.	ADP1-WT	877154	877157
UN	4608	.	ADP1-WT	877160	877160
UN	4609	.	ADP1-WT	877164	877211
UN	4610	.	ADP1-WT	877213	877214
UN	4611	.	ADP1-WT	877224	877224
UN	4612	.	ADP1-WT	877227	877227
UN	4613	.	ADP1-WT	877232	877249
UN	4614	.	ADP1-WT	877251	877252
UN	4615	.	ADP1-WT	877254	877254
UN	4616	.	ADP1-WT	877409	877410
UN	4617	.	ADP1-WT	877412	877423
UN	4618	.	ADP1-WT	877425	877426
UN	4619	.	ADP1-WT	877429	877430
UN	4620	.	ADP1-WT	877433	877433
UN	4621	.	ADP1-WT	877658	877658
UN	4622	.	ADP1-WT	877660	877660
UN	4623	.	ADP1-WT	877668	877672
UN	4624	.	ADP1-WT	877675	877676
UN	4625	.	ADP1-WT	877678	877682
UN	4626	.	ADP1-WT	877684	877688
UN	4627	.	ADP1-WT	877691	877691
UN	4628	.	ADP1-WT	877696	877699
UN	4629	.	ADP1-WT	877709	877710
UN	4630	.	ADP1-WT	877712	877712
UN	4631	.	ADP1-WT	877714	877716
UN	4632	.	ADP1-WT	877725	877726
UN	4633	.	ADP1-WT	877728	877732
UN	4634	.	ADP1-WT	877734	877734
UN	4635	.	ADP1-WT	877738	877738
UN	4636	.	ADP1-WT	877753	877753
UN	4637	.	ADP1-WT	878289	878289
UN	4638	.	ADP1-WT	878297	878312
UN	4639	.	ADP1-WT	878314	878315
UN	4640	.	ADP1-WT	878320	878323
UN	4641	.	ADP1-WT	878326	878334
UN	4642	.	ADP1-WT	878339	878384
UN	4643	.	ADP1-WT	878531	878600
UN	4644	.	ADP1-WT	878678	878678
UN	4645	.	ADP1-WT	878922	878922
UN	4646	.	ADP1-WT	878924	878924
UN	4647	.	ADP1-WT	878926	878926
UN	4648	.	ADP1-WT	878931	878934
UN	4649	.	ADP1-WT	878940	878941
UN	4650	.	ADP1-WT	878946	878964
UN	4651	.	ADP1-WT	878967	879032
UN	4652	.	ADP1-WT	879037	879043
UN	4653	.	ADP1-WT	879045	879049
UN	4654	.	ADP1-WT	879051	879051
UN	4655	.	ADP1-WT	879053	879053
UN	4656	.	ADP1-WT	879057	879059
UN	4657	.	ADP1-WT	879074	879074
UN	4658	.	ADP1-WT	879093	879093
UN	4659	.	ADP1-WT	879111	879111
UN	4660	.	ADP1-WT	879274	879274
UN	4661	.	ADP1-WT	879282	879283
UN	4662	.	ADP1-WT	879289	879290
UN	4663	.	ADP1-WT	879295	879296
UN	4664	.	ADP1-WT	879300	879300
UN	4665	.	ADP1-WT	879306	879306
UN	4666	.	ADP1-WT	879308	879308
UN	4667	.	ADP1-WT	879311	879313
UN	4668	.	ADP1-WT	879322	879322
UN	4669	.	ADP1-WT	879325	879325
UN	4670	.	ADP1-WT	879328	879328
UN	4671	.	ADP1-WT	879330	879338
UN	4672	.	ADP1-WT	879340	879342
UN	4673	.	ADP1-WT	879345	879348
UN	4674	.	ADP1-WT	879350	879364
UN	4675	.	ADP1-WT	879366	879367
UN	4676	.	ADP1-WT	879369	879369
UN	4677	.	ADP1-WT	879371	879372
UN	4678	.	ADP1-WT	879374	879374
UN	4679	.	ADP1-WT	879377	879377
UN	4680	.	ADP1-WT	879379	879383
UN	4681	.	ADP1-WT	879385	879385
UN	4682	.	ADP1-WT	879387	879387
UN	4683	.	ADP1-WT	880685	880685
UN	4684	.	ADP1-WT	880699	880700
UN	4685	.	ADP1-WT	880912	880912
UN	4686	.	ADP1-WT	880926	880926
UN	4687	.	ADP1-WT	880932	880933
UN	4688	.	ADP1-WT	881264	881318
UN	4689	.	ADP1-WT	881320	881328
UN	4690	.	ADP1-WT	882154	882170
UN	4691	.	ADP1-WT	882303	882305
UN	4692	.	ADP1-WT	882309	882309
UN	4693	.	ADP1-WT	882318	882318
UN	4694	.	ADP1-WT	882321	882321
UN	4695	.	ADP1-WT	882330	882342
UN	4696	.	ADP1-WT	882345	882345
UN	4697	.	ADP1-WT	882350	882350
UN	4698	.	ADP1-WT	882352	882353
UN	4699	.	ADP1-WT	882356	882356
UN	4700	.	ADP1-WT	882359	882361
UN	4701	.	ADP1-WT	882363	882364
UN	4702	.	ADP1-WT	882367	882368
UN	4703	.	ADP1-WT	882370	882460
UN	4704	.	ADP1-WT	882462	882462
UN	4705	.	ADP1-WT	882464	882472
UN	4706	.	ADP1-WT	882474	882478
UN	4707	.	ADP1-WT	882481	882482
UN	4708	.	ADP1-WT	882485	882503
UN	4709	.	ADP1-WT	882505	882505
UN	4710	.	ADP1-WT	882507	882510
UN	4711	.	ADP1-WT	882512	882513
UN	4712	.	ADP1-WT	882515	882515
UN	4713	.	ADP1-WT	882517	882517
UN	4714	.	ADP1-WT	882522	882522
UN	4715	.	ADP1-WT	882530	882530
UN	4716	.	ADP1-WT	882532	882532
UN	4717	.	ADP1-WT	882608	882608
UN	4718	.	ADP1-WT	882648	882649
UN	4719	.	ADP1-WT	882651	882651
UN	4720	.	ADP1-WT	882653	882654
UN	4721	.	ADP1-WT	882687	882687
UN	4722	.	ADP1-WT	882693	882694
UN	4723	.	ADP1-WT	882698	882815
UN	4724	.	ADP1-WT	882961	882961
UN	4725	.	ADP1-WT	882963	882963
UN	4726	.	ADP1-WT	882965	882966
UN	4727	.	ADP1-WT	882971	882986
UN	4728	.	ADP1-WT	883497	883498
UN	4729	.	ADP1-WT	883500	883500
UN	4730	.	ADP1-WT	883503	883531
UN	4731	.	ADP1-WT	883539	883539
UN	4732	.	ADP1-WT	883541	883561
UN	4733	.	ADP1-WT	883563	883563
UN	4734	.	ADP1-WT	883565	883565
UN	4735	.	ADP1-WT	883568	883572
UN	4736	.	ADP1-WT	884448	884448
UN	4737	.	ADP1-WT	884478	884479
UN	4738	.	ADP1-WT	884481	884502
UN	4739	.	ADP1-WT	884730	884730
UN	4740	.	ADP1-WT	884733	884733
UN	4741	.	ADP1-WT	884738	884738
UN	4742	.	ADP1-WT	884742	884742
UN	4743	.	ADP1-WT	884744	884744
UN	4744	.	ADP1-WT	884837	884837
UN	4745	.	ADP1-WT	884849	884849
UN	4746	.	ADP1-WT	886887	886887
UN	4747	.	ADP1-WT	886889	886893
UN	4748	.	ADP1-WT	886896	886896
UN	4749	.	ADP1-WT	886898	886900
UN	4750	.	ADP1-WT	886904	886904
UN	4751	.	ADP1-WT	886907	886910
UN	4752	.	ADP1-WT	886914	886914
UN	4753	.	ADP1-WT	886918	886919
UN	4754	.	ADP1-WT	886925	886936
UN	4755	.	ADP1-WT	886953	886955
UN	4756	.	ADP1-WT	886962	886962
UN	4757	.	ADP1-WT	886980	886980
UN	4758	.	ADP1-WT	886985	886985
UN	4759	.	ADP1-WT	886987	886988
UN	4760	.	ADP1-WT	886992	886992
UN	4761	.	ADP1-WT	886996	886996
UN	4762	.	ADP1-WT	886998	886998
UN	4763	.	ADP1-WT	887005	887005
UN	4764	.	ADP1-WT	887007	887007
UN	4765	.	ADP1-WT	887086	887173
UN	4766	.	ADP1-WT	887175	887175
UN	4767	.	ADP1-WT	887329	887329
UN	4768	.	ADP1-WT	887342	887342
UN	4769	.	ADP1-WT	887344	887347
UN	4770	.	ADP1-WT	887350	887352
UN	4771	.	ADP1-WT	887354	887361
UN	4772	.	ADP1-WT	887363	887365
UN	4773	.	ADP1-WT	887367	887368
UN	4774	.	ADP1-WT	887370	887370
UN	4775	.	ADP1-WT	887373	887373
UN	4776	.	ADP1-WT	887376	887376
UN	4777	.	ADP1-WT	887378	887380
UN	4778	.	ADP1-WT	887629	887629
UN	4779	.	ADP1-WT	887697	887697
UN	4780	.	ADP1-WT	887712	887712
UN	4781	.	ADP1-WT	887763	887763
UN	4782	.	ADP1-WT	887768	887768
UN	4783	.	ADP1-WT	887784	887794
UN	4784	.	ADP1-WT	887796	887815
UN	4785	.	ADP1-WT	887817	887819
UN	4786	.	ADP1-WT	887821	887823
UN	4787	.	ADP1-WT	888378	888378
UN	4788	.	ADP1-WT	890033	890092
UN	4789	.	ADP1-WT	890094	890096
UN	4790	.	ADP1-WT	890103	890104
UN	4791	.	ADP1-WT	890107	890108
UN	4792	.	ADP1-WT	890110	890112
UN	4793	.	ADP1-WT	890123	890123
UN	4794	.	ADP1-WT	890134	890136
UN	4795	.	ADP1-WT	890138	890138
UN	4796	.	ADP1-WT	890244	890274
UN	4797	.	ADP1-WT	890276	890277
UN	4798	.	ADP1-WT	890281	890296
UN	4799	.	ADP1-WT	890298	890298
UN	4800	.	ADP1-WT	890302	890323
UN	4801	.	ADP1-WT	890325	890326
UN	4802	.	ADP1-WT	890330	890330
UN	4803	.	ADP1-WT	890344	890344
UN	4804	.	ADP1-WT	891703	891703
UN	4805	.	ADP1-WT	891705	891705
UN	4806	.	ADP1-WT	891753	891756
UN	4807	.	ADP1-WT	891769	891769
UN	4808	.	ADP1-WT	892216	892219
UN	4809	.	ADP1-WT	892222	892222
UN	4810	.	ADP1-WT	892230	892233
UN	4811	.	ADP1-WT	892235	892328
UN	4812	.	ADP1-WT	892330	892338
UN	4813	.	ADP1-WT	892343	892343
UN	4814	.	ADP1-WT	892356	892358
UN	4815	.	ADP1-WT	893449	893449
UN	4816	.	ADP1-WT	893655	893656
UN	4817	.	ADP1-WT	893659	893659
UN	4818	.	ADP1-WT	893663	893663
UN	4819	.	ADP1-WT	893666	893666
UN	4820	.	ADP1-WT	893674	893674
UN	4821	.	ADP1-WT	893679	893680
UN	4822	.	ADP1-WT	893682	893683
UN	4823	.	ADP1-WT	893687	893689
UN	4824	.	ADP1-WT	893697	893704
UN	4825	.	ADP1-WT	893706	893707
UN	4826	.	ADP1-WT	893709	893709
UN	4827	.	ADP1-WT	893711	893712
UN	4828	.	ADP1-WT	893721	893724
UN	4829	.	ADP1-WT	893726	893726
UN	4830	.	ADP1-WT	893732	893732
UN	4831	.	ADP1-WT	893734	893734
UN	4832	.	ADP1-WT	893736	893736
UN	4833	.	ADP1-WT	893739	893740
UN	4834	.	ADP1-WT	893880	893880
UN	4835	.	ADP1-WT	894653	894653
UN	4836	.	ADP1-WT	894669	894669
UN	4837	.	ADP1-WT	894671	894671
UN	4838	.	ADP1-WT	894699	894699
UN	4839	.	ADP1-WT	894701	894701
UN	4840	.	ADP1-WT	894704	894704
UN	4841	.	ADP1-WT	894707	894711
UN	4842	.	ADP1-WT	894713	894713
UN	4843	.	ADP1-WT	894725	894725
UN	4844	.	ADP1-WT	894734	894734
UN	4845	.	ADP1-WT	894736	894738
UN	4846	.	ADP1-WT	894740	894740
UN	4847	.	ADP1-WT	895299	895299
UN	4848	.	ADP1-WT	895301	895301
UN	4849	.	ADP1-WT	895304	895304
UN	4850	.	ADP1-WT	895826	895827
UN	4851	.	ADP1-WT	895829	895829
UN	4852	.	ADP1-WT	895897	895897
UN	4853	.	ADP1-WT	895901	895901
UN	4854	.	ADP1-WT	895907	895907
UN	4855	.	ADP1-WT	895911	895915
UN	4856	.	ADP1-WT	895917	895925
UN	4857	.	ADP1-WT	895929	895929
UN	4858	.	ADP1-WT	895934	895942
UN	4859	.	ADP1-WT	895944	895944
UN	4860	.	ADP1-WT	895953	895953
UN	4861	.	ADP1-WT	895956	895960
UN	4862	.	ADP1-WT	895963	895963
UN	4863	.	ADP1-WT	895965	895966
UN	4864	.	ADP1-WT	895974	895974
UN	4865	.	ADP1-WT	896175	896175
UN	4866	.	ADP1-WT	896178	896180
UN	4867	.	ADP1-WT	896628	896629
UN	4868	.	ADP1-WT	896632	896632
UN	4869	.	ADP1-WT	896871	896871
UN	4870	.	ADP1-WT	896895	896895
UN	4871	.	ADP1-WT	896898	896900
UN	4872	.	ADP1-WT	896905	896905
UN	4873	.	ADP1-WT	896909	896918
UN	4874	.	ADP1-WT	896920	896924
UN	4875	.	ADP1-WT	896935	896939
UN	4876	.	ADP1-WT	896941	896943
UN	4877	.	ADP1-WT	896952	896952
UN	4878	.	ADP1-WT	896960	896968
UN	4879	.	ADP1-WT	896970	896971
UN	4880	.	ADP1-WT	896978	896978
UN	4881	.	ADP1-WT	896981	896981
UN	4882	.	ADP1-WT	896983	896983
UN	4883	.	ADP1-WT	896989	896990
UN	4884	.	ADP1-WT	896995	896995
UN	4885	.	ADP1-WT	896998	896999
UN	4886	.	ADP1-WT	897152	897175
UN	4887	.	ADP1-WT	897195	897197
UN	4888	.	ADP1-WT	897201	897201
UN	4889	.	ADP1-WT	897207	897207
UN	4890	.	ADP1-WT	898119	898119
UN	4891	.	ADP1-WT	898121	898147
UN	4892	.	ADP1-WT	898150	898150
UN	4893	.	ADP1-WT	898408	898452
UN	4894	.	ADP1-WT	898476	898476
UN	4895	.	ADP1-WT	898480	898480
UN	4896	.	ADP1-WT	898483	898483
UN	4897	.	ADP1-WT	898485	898485
UN	4898	.	ADP1-WT	898488	898488
UN	4899	.	ADP1-WT	900304	900343
UN	4900	.	ADP1-WT	900346	900347
UN	4901	.	ADP1-WT	900411	900411
UN	4902	.	ADP1-WT	900416	900416
UN	4903	.	ADP1-WT	900734	900734
UN	4904	.	ADP1-WT	900983	900984
UN	4905	.	ADP1-WT	900986	900986
UN	4906	.	ADP1-WT	900988	900989
UN	4907	.	ADP1-WT	901231	901231
UN	4908	.	ADP1-WT	901248	901251
UN	4909	.	ADP1-WT	901254	901254
UN	4910	.	ADP1-WT	901256	901256
UN	4911	.	ADP1-WT	901258	901258
UN	4912	.	ADP1-WT	901264	901264
UN	4913	.	ADP1-WT	901267	901267
UN	4914	.	ADP1-WT	901273	901274
UN	4915	.	ADP1-WT	901288	901288
UN	4916	.	ADP1-WT	901297	901298
UN	4917	.	ADP1-WT	901300	901343
UN	4918	.	ADP1-WT	901345	901346
UN	4919	.	ADP1-WT	901348	901354
UN	4920	.	ADP1-WT	904696	904698
UN	4921	.	ADP1-WT	904700	904700
UN	4922	.	ADP1-WT	904877	904877
UN	4923	.	ADP1-WT	904884	904884
UN	4924	.	ADP1-WT	904886	904887
UN	4925	.	ADP1-WT	904894	904894
UN	4926	.	ADP1-WT	904897	904897
UN	4927	.	ADP1-WT	904899	904902
UN	4928	.	ADP1-WT	904904	904904
UN	4929	.	ADP1-WT	904906	904951
UN	4930	.	ADP1-WT	904955	904955
UN	4931	.	ADP1-WT	904959	904959
UN	4932	.	ADP1-WT	904962	904972
UN	4933	.	ADP1-WT	904974	904977
UN	4934	.	ADP1-WT	904979	904979
UN	4935	.	ADP1-WT	904986	905009
UN	4936	.	ADP1-WT	905011	905027
UN	4937	.	ADP1-WT	905458	905458
UN	4938	.	ADP1-WT	905474	905475
UN	4939	.	ADP1-WT	905478	905478
UN	4940	.	ADP1-WT	905480	905485
UN	4941	.	ADP1-WT	905488	905489
UN	4942	.	ADP1-WT	905495	905495
UN	4943	.	ADP1-WT	905497	905497
UN	4944	.	ADP1-WT	905500	905500
UN	4945	.	ADP1-WT	905515	905525
UN	4946	.	ADP1-WT	905527	905527
UN	4947	.	ADP1-WT	905529	905540
UN	4948	.	ADP1-WT	905543	905543
UN	4949	.	ADP1-WT	905806	905806
UN	4950	.	ADP1-WT	905813	905816
UN	4951	.	ADP1-WT	905818	905829
UN	4952	.	ADP1-WT	905832	905832
UN	4953	.	ADP1-WT	905835	905836
UN	4954	.	ADP1-WT	905843	905844
UN	4955	.	ADP1-WT	905847	905848
UN	4956	.	ADP1-WT	907662	907662
UN	4957	.	ADP1-WT	907665	907666
UN	4958	.	ADP1-WT	907670	907671
UN	4959	.	ADP1-WT	907674	907674
UN	4960	.	ADP1-WT	907679	907679
UN	4961	.	ADP1-WT	907682	907685
UN	4962	.	ADP1-WT	907687	907687
UN	4963	.	ADP1-WT	907701	907711
UN	4964	.	ADP1-WT	907714	907714
UN	4965	.	ADP1-WT	907717	907717
UN	4966	.	ADP1-WT	907740	907741
UN	4967	.	ADP1-WT	907743	907744
UN	4968	.	ADP1-WT	907747	907750
UN	4969	.	ADP1-WT	907756	907759
UN	4970	.	ADP1-WT	907762	907763
UN	4971	.	ADP1-WT	907765	907765
UN	4972	.	ADP1-WT	907767	907774
UN	4973	.	ADP1-WT	907777	907777
UN	4974	.	ADP1-WT	907780	907786
UN	4975	.	ADP1-WT	907792	907793
UN	4976	.	ADP1-WT	907795	907795
UN	4977	.	ADP1-WT	907835	907835
UN	4978	.	ADP1-WT	907837	907839
UN	4979	.	ADP1-WT	907842	907843
UN	4980	.	ADP1-WT	907850	907853
UN	4981	.	ADP1-WT	907857	907868
UN	4982	.	ADP1-WT	907878	907878
UN	4983	.	ADP1-WT	907882	907882
UN	4984	.	ADP1-WT	907941	907941
UN	4985	.	ADP1-WT	907943	907944
UN	4986	.	ADP1-WT	908855	908855
UN	4987	.	ADP1-WT	908865	908876
UN	4988	.	ADP1-WT	908887	908887
UN	4989	.	ADP1-WT	910071	910073
UN	4990	.	ADP1-WT	910075	910075
UN	4991	.	ADP1-WT	910079	910080
UN	4992	.	ADP1-WT	910089	910099
UN	4993	.	ADP1-WT	910101	910101
UN	4994	.	ADP1-WT	910103	910115
UN	4995	.	ADP1-WT	910118	910119
UN	4996	.	ADP1-WT	910126	910126
UN	4997	.	ADP1-WT	910139	910149
UN	4998	.	ADP1-WT	910151	910165
UN	4999	.	ADP1-WT	910167	910191
UN	5000	.	ADP1-WT	910193	910196
UN	5001	.	ADP1-WT	910198	910204
UN	5002	.	ADP1-WT	910206	910206
UN	5003	.	ADP1-WT	910212	910212
UN	5004	.	ADP1-WT	910233	910233
UN	5005	.	ADP1-WT	910241	910241
UN	5006	.	ADP1-WT	910247	910442
UN	5007	.	ADP1-WT	910444	910445
UN	5008	.	ADP1-WT	910447	910448
UN	5009	.	ADP1-WT	910453	910453
UN	5010	.	ADP1-WT	910455	910458
UN	5011	.	ADP1-WT	910460	910461
UN	5012	.	ADP1-WT	910527	910528
UN	5013	.	ADP1-WT	910530	910530
UN	5014	.	ADP1-WT	910534	910534
UN	5015	.	ADP1-WT	910538	910538
UN	5016	.	ADP1-WT	910540	910540
UN	5017	.	ADP1-WT	910695	910695
UN	5018	.	ADP1-WT	910697	910699
UN	5019	.	ADP1-WT	910702	910703
UN	5020	.	ADP1-WT	910705	910711
UN	5021	.	ADP1-WT	910713	910714
UN	5022	.	ADP1-WT	911298	911298
UN	5023	.	ADP1-WT	911939	911942
UN	5024	.	ADP1-WT	911945	911945
UN	5025	.	ADP1-WT	911969	911969
UN	5026	.	ADP1-WT	911971	911972
UN	5027	.	ADP1-WT	912001	912004
UN	5028	.	ADP1-WT	912006	912006
UN	5029	.	ADP1-WT	912008	912151
UN	5030	.	ADP1-WT	912155	912155
UN	5031	.	ADP1-WT	912308	912309
UN	5032	.	ADP1-WT	913174	913175
UN	5033	.	ADP1-WT	913177	913178
UN	5034	.	ADP1-WT	913180	913278
UN	5035	.	ADP1-WT	913282	913282
UN	5036	.	ADP1-WT	913284	913284
UN	5037	.	ADP1-WT	913293	913297
UN	5038	.	ADP1-WT	913304	913305
UN	5039	.	ADP1-WT	913307	913307
UN	5040	.	ADP1-WT	914848	914852
UN	5041	.	ADP1-WT	914885	914888
UN	5042	.	ADP1-WT	915089	915090
UN	5043	.	ADP1-WT	915093	915093
UN	5044	.	ADP1-WT	915096	915096
UN	5045	.	ADP1-WT	915101	915101
UN	5046	.	ADP1-WT	915561	915561
UN	5047	.	ADP1-WT	916802	916802
UN	5048	.	ADP1-WT	917397	917409
UN	5049	.	ADP1-WT	917411	917411
UN	5050	.	ADP1-WT	917657	917672
UN	5051	.	ADP1-WT	918292	918307
UN	5052	.	ADP1-WT	918309	918310
UN	5053	.	ADP1-WT	918312	918316
UN	5054	.	ADP1-WT	919810	919922
UN	5055	.	ADP1-WT	919925	919925
UN	5056	.	ADP1-WT	919928	919933
UN	5057	.	ADP1-WT	921070	921070
UN	5058	.	ADP1-WT	921079	921079
UN	5059	.	ADP1-WT	922358	922358
UN	5060	.	ADP1-WT	922360	922360
UN	5061	.	ADP1-WT	922362	922370
UN	5062	.	ADP1-WT	922372	922375
UN	5063	.	ADP1-WT	922825	922827
UN	5064	.	ADP1-WT	922831	922832
UN	5065	.	ADP1-WT	922834	922835
UN	5066	.	ADP1-WT	922893	922893
UN	5067	.	ADP1-WT	922895	922895
UN	5068	.	ADP1-WT	922903	922903
UN	5069	.	ADP1-WT	922909	922909
UN	5070	.	ADP1-WT	922911	922915
UN	5071	.	ADP1-WT	922918	922918
UN	5072	.	ADP1-WT	922923	922923
UN	5073	.	ADP1-WT	922925	922926
UN	5074	.	ADP1-WT	922928	922929
UN	5075	.	ADP1-WT	922933	922933
UN	5076	.	ADP1-WT	922935	922935
UN	5077	.	ADP1-WT	922992	922992
UN	5078	.	ADP1-WT	922994	922995
UN	5079	.	ADP1-WT	922997	922997
UN	5080	.	ADP1-WT	923323	923323
UN	5081	.	ADP1-WT	923326	923326
UN	5082	.	ADP1-WT	923478	923507
UN	5083	.	ADP1-WT	923510	923510
UN	5084	.	ADP1-WT	924222	924226
UN	5085	.	ADP1-WT	926062	926064
UN	5086	.	ADP1-WT	926066	926073
UN	5087	.	ADP1-WT	926075	926076
UN	5088	.	ADP1-WT	926078	926080
UN	5089	.	ADP1-WT	926082	926089
UN	5090	.	ADP1-WT	926092	926092
UN	5091	.	ADP1-WT	926094	926095
UN	5092	.	ADP1-WT	926097	926098
UN	5093	.	ADP1-WT	926153	926155
UN	5094	.	ADP1-WT	926617	926617
UN	5095	.	ADP1-WT	926900	926901
UN	5096	.	ADP1-WT	927189	927189
UN	5097	.	ADP1-WT	927191	927191
UN	5098	.	ADP1-WT	927194	927195
UN	5099	.	ADP1-WT	927204	927206
UN	5100	.	ADP1-WT	927208	927242
UN	5101	.	ADP1-WT	927245	927247
UN	5102	.	ADP1-WT	927251	927253
UN	5103	.	ADP1-WT	927978	927978
UN	5104	.	ADP1-WT	927990	927990
UN	5105	.	ADP1-WT	927993	927993
UN	5106	.	ADP1-WT	929522	929593
UN	5107	.	ADP1-WT	929597	929597
UN	5108	.	ADP1-WT	929611	929611
UN	5109	.	ADP1-WT	929621	929621
UN	5110	.	ADP1-WT	930248	930248
UN	5111	.	ADP1-WT	930255	930255
UN	5112	.	ADP1-WT	931388	931388
UN	5113	.	ADP1-WT	931392	931393
UN	5114	.	ADP1-WT	931395	931395
UN	5115	.	ADP1-WT	931397	931397
UN	5116	.	ADP1-WT	931399	931399
UN	5117	.	ADP1-WT	931401	931463
UN	5118	.	ADP1-WT	931467	931467
UN	5119	.	ADP1-WT	931469	931473
UN	5120	.	ADP1-WT	931475	931475
UN	5121	.	ADP1-WT	931612	931612
UN	5122	.	ADP1-WT	931617	931620
UN	5123	.	ADP1-WT	931632	931632
UN	5124	.	ADP1-WT	931635	931635
UN	5125	.	ADP1-WT	931816	931816
UN	5126	.	ADP1-WT	941306	944854
UN	5127	.	ADP1-WT	945466	945467
UN	5128	.	ADP1-WT	945470	945477
UN	5129	.	ADP1-WT	945479	945479
UN	5130	.	ADP1-WT	945483	945489
UN	5131	.	ADP1-WT	945497	945501
UN	5132	.	ADP1-WT	945511	945522
UN	5133	.	ADP1-WT	945526	945526
UN	5134	.	ADP1-WT	945531	945534
UN	5135	.	ADP1-WT	945540	945540
UN	5136	.	ADP1-WT	945550	945550
UN	5137	.	ADP1-WT	947374	947379
UN	5138	.	ADP1-WT	947398	947398
UN	5139	.	ADP1-WT	947409	947409
UN	5140	.	ADP1-WT	947416	947416
UN	5141	.	ADP1-WT	948257	948257
UN	5142	.	ADP1-WT	948260	948260
UN	5143	.	ADP1-WT	948665	948677
UN	5144	.	ADP1-WT	948679	948679
UN	5145	.	ADP1-WT	949314	949324
UN	5146	.	ADP1-WT	949565	949566
UN	5147	.	ADP1-WT	949569	949569
UN	5148	.	ADP1-WT	951558	951558
UN	5149	.	ADP1-WT	951560	951560
UN	5150	.	ADP1-WT	951562	951570
UN	5151	.	ADP1-WT	951572	951573
UN	5152	.	ADP1-WT	951576	951576
UN	5153	.	ADP1-WT	952772	952772
UN	5154	.	ADP1-WT	953169	953169
UN	5155	.	ADP1-WT	953175	953175
UN	5156	.	ADP1-WT	953179	953181
UN	5157	.	ADP1-WT	953795	953795
UN	5158	.	ADP1-WT	953797	953799
UN	5159	.	ADP1-WT	954028	954030
UN	5160	.	ADP1-WT	954032	954032
UN	5161	.	ADP1-WT	954038	954039
UN	5162	.	ADP1-WT	954041	954041
UN	5163	.	ADP1-WT	954050	954050
UN	5164	.	ADP1-WT	954055	954081
UN	5165	.	ADP1-WT	954094	954094
UN	5166	.	ADP1-WT	954098	954099
UN	5167	.	ADP1-WT	954103	954103
UN	5168	.	ADP1-WT	954646	954648
UN	5169	.	ADP1-WT	954650	954651
UN	5170	.	ADP1-WT	954666	954666
UN	5171	.	ADP1-WT	954668	954669
UN	5172	.	ADP1-WT	954671	954675
UN	5173	.	ADP1-WT	954677	954682
UN	5174	.	ADP1-WT	955547	955638
UN	5175	.	ADP1-WT	955640	955641
UN	5176	.	ADP1-WT	955643	955643
UN	5177	.	ADP1-WT	955645	955646
UN	5178	.	ADP1-WT	955649	955649
UN	5179	.	ADP1-WT	955651	955656
UN	5180	.	ADP1-WT	955658	955662
UN	5181	.	ADP1-WT	955664	955664
UN	5182	.	ADP1-WT	955666	955668
UN	5183	.	ADP1-WT	955870	955873
UN	5184	.	ADP1-WT	956882	956882
UN	5185	.	ADP1-WT	956889	956889
UN	5186	.	ADP1-WT	956895	956895
UN	5187	.	ADP1-WT	956900	956901
UN	5188	.	ADP1-WT	956912	956912
UN	5189	.	ADP1-WT	956915	956919
UN	5190	.	ADP1-WT	956921	956921
UN	5191	.	ADP1-WT	956923	956936
UN	5192	.	ADP1-WT	956993	956993
UN	5193	.	ADP1-WT	956997	956998
UN	5194	.	ADP1-WT	957158	957168
UN	5195	.	ADP1-WT	957214	957215
UN	5196	.	ADP1-WT	959402	959402
UN	5197	.	ADP1-WT	959418	959429
UN	5198	.	ADP1-WT	959432	959433
UN	5199	.	ADP1-WT	959435	959438
UN	5200	.	ADP1-WT	959440	959440
UN	5201	.	ADP1-WT	959443	959444
UN	5202	.	ADP1-WT	959451	959452
UN	5203	.	ADP1-WT	959454	959454
UN	5204	.	ADP1-WT	959456	959458
UN	5205	.	ADP1-WT	959461	959461
UN	5206	.	ADP1-WT	959463	959463
UN	5207	.	ADP1-WT	959467	959611
UN	5208	.	ADP1-WT	959613	959614
UN	5209	.	ADP1-WT	959619	959622
UN	5210	.	ADP1-WT	959628	959628
UN	5211	.	ADP1-WT	959632	959636
UN	5212	.	ADP1-WT	959640	959640
UN	5213	.	ADP1-WT	959642	959667
UN	5214	.	ADP1-WT	959669	959669
UN	5215	.	ADP1-WT	959671	959679
UN	5216	.	ADP1-WT	959681	959690
UN	5217	.	ADP1-WT	959692	959694
UN	5218	.	ADP1-WT	959696	959697
UN	5219	.	ADP1-WT	959699	959700
UN	5220	.	ADP1-WT	959702	959703
UN	5221	.	ADP1-WT	959705	959718
UN	5222	.	ADP1-WT	959731	959731
UN	5223	.	ADP1-WT	959760	959781
UN	5224	.	ADP1-WT	959794	959794
UN	5225	.	ADP1-WT	959799	959799
UN	5226	.	ADP1-WT	959802	959802
UN	5227	.	ADP1-WT	959804	959804
UN	5228	.	ADP1-WT	959806	959847
UN	5229	.	ADP1-WT	959849	959849
UN	5230	.	ADP1-WT	959851	959853
UN	5231	.	ADP1-WT	959855	959855
UN	5232	.	ADP1-WT	959857	959859
UN	5233	.	ADP1-WT	959888	959888
UN	5234	.	ADP1-WT	962777	962777
UN	5235	.	ADP1-WT	963132	963144
UN	5236	.	ADP1-WT	963147	963148
UN	5237	.	ADP1-WT	963152	963152
UN	5238	.	ADP1-WT	963154	963154
UN	5239	.	ADP1-WT	963156	963164
UN	5240	.	ADP1-WT	964163	964163
UN	5241	.	ADP1-WT	964167	964169
UN	5242	.	ADP1-WT	964174	964174
UN	5243	.	ADP1-WT	964181	964246
UN	5244	.	ADP1-WT	964249	964249
UN	5245	.	ADP1-WT	964255	964256
UN	5246	.	ADP1-WT	964281	964282
UN	5247	.	ADP1-WT	964292	964292
UN	5248	.	ADP1-WT	964296	964296
UN	5249	.	ADP1-WT	964807	964807
UN	5250	.	ADP1-WT	964812	964812
UN	5251	.	ADP1-WT	964815	964815
UN	5252	.	ADP1-WT	964819	964819
UN	5253	.	ADP1-WT	964823	964823
UN	5254	.	ADP1-WT	964829	964829
UN	5255	.	ADP1-WT	964834	964835
UN	5256	.	ADP1-WT	964837	964837
UN	5257	.	ADP1-WT	964839	964839
UN	5258	.	ADP1-WT	964858	964859
UN	5259	.	ADP1-WT	964865	964866
UN	5260	.	ADP1-WT	964868	964869
UN	5261	.	ADP1-WT	964872	964872
UN	5262	.	ADP1-WT	964875	964876
UN	5263	.	ADP1-WT	964890	964890
UN	5264	.	ADP1-WT	964892	964970
UN	5265	.	ADP1-WT	964977	964977
UN	5266	.	ADP1-WT	964988	964988
UN	5267	.	ADP1-WT	964990	964990
UN	5268	.	ADP1-WT	964992	964992
UN	5269	.	ADP1-WT	964994	964997
UN	5270	.	ADP1-WT	964999	965000
UN	5271	.	ADP1-WT	965003	965003
UN	5272	.	ADP1-WT	965006	965007
UN	5273	.	ADP1-WT	965009	965013
UN	5274	.	ADP1-WT	965015	965015
UN	5275	.	ADP1-WT	965018	965018
UN	5276	.	ADP1-WT	965022	965022
UN	5277	.	ADP1-WT	965026	965034
UN	5278	.	ADP1-WT	965036	965048
UN	5279	.	ADP1-WT	965050	965054
UN	5280	.	ADP1-WT	965057	965059
UN	5281	.	ADP1-WT	965062	965063
UN	5282	.	ADP1-WT	965597	965597
UN	5283	.	ADP1-WT	966872	966880
UN	5284	.	ADP1-WT	966883	966883
UN	5285	.	ADP1-WT	966906	966906
UN	5286	.	ADP1-WT	966910	966910
UN	5287	.	ADP1-WT	967249	967249
UN	5288	.	ADP1-WT	967288	967288
UN	5289	.	ADP1-WT	967290	967290
UN	5290	.	ADP1-WT	967292	967292
UN	5291	.	ADP1-WT	967298	967310
UN	5292	.	ADP1-WT	967314	967314
UN	5293	.	ADP1-WT	967316	967318
UN	5294	.	ADP1-WT	967330	967330
UN	5295	.	ADP1-WT	967337	967337
UN	5296	.	ADP1-WT	967348	967349
UN	5297	.	ADP1-WT	967353	967355
UN	5298	.	ADP1-WT	967357	967357
UN	5299	.	ADP1-WT	967471	967471
UN	5300	.	ADP1-WT	967492	967492
UN	5301	.	ADP1-WT	967494	967501
UN	5302	.	ADP1-WT	967503	967503
UN	5303	.	ADP1-WT	967507	967507
UN	5304	.	ADP1-WT	967509	967510
UN	5305	.	ADP1-WT	967512	967522
UN	5306	.	ADP1-WT	968656	968656
UN	5307	.	ADP1-WT	968681	968688
UN	5308	.	ADP1-WT	968690	968697
UN	5309	.	ADP1-WT	968699	968726
UN	5310	.	ADP1-WT	968744	968749
UN	5311	.	ADP1-WT	969331	969333
UN	5312	.	ADP1-WT	969336	969343
UN	5313	.	ADP1-WT	969356	969392
UN	5314	.	ADP1-WT	970429	970429
UN	5315	.	ADP1-WT	970431	970431
UN	5316	.	ADP1-WT	970433	970433
UN	5317	.	ADP1-WT	970435	970437
UN	5318	.	ADP1-WT	970439	970439
UN	5319	.	ADP1-WT	970442	970442
UN	5320	.	ADP1-WT	970445	970461
UN	5321	.	ADP1-WT	970467	970468
UN	5322	.	ADP1-WT	970474	970475
UN	5323	.	ADP1-WT	970479	970481
UN	5324	.	ADP1-WT	970483	970484
UN	5325	.	ADP1-WT	970486	970486
UN	5326	.	ADP1-WT	970496	970496
UN	5327	.	ADP1-WT	970498	970498
UN	5328	.	ADP1-WT	970504	970504
UN	5329	.	ADP1-WT	970522	970522
UN	5330	.	ADP1-WT	970525	970525
UN	5331	.	ADP1-WT	970527	970527
UN	5332	.	ADP1-WT	970529	970531
UN	5333	.	ADP1-WT	970533	970535
UN	5334	.	ADP1-WT	970537	970542
UN	5335	.	ADP1-WT	970547	970547
UN	5336	.	ADP1-WT	970554	970554
UN	5337	.	ADP1-WT	971342	971342
UN	5338	.	ADP1-WT	971345	971345
UN	5339	.	ADP1-WT	971392	971392
UN	5340	.	ADP1-WT	971396	971398
UN	5341	.	ADP1-WT	971751	971756
UN	5342	.	ADP1-WT	971758	971758
UN	5343	.	ADP1-WT	971760	971760
UN	5344	.	ADP1-WT	971762	971763
UN	5345	.	ADP1-WT	971765	971768
UN	5346	.	ADP1-WT	971771	971788
UN	5347	.	ADP1-WT	971791	971791
UN	5348	.	ADP1-WT	971915	971915
UN	5349	.	ADP1-WT	971921	971921
UN	5350	.	ADP1-WT	971928	971928
UN	5351	.	ADP1-WT	971936	971936
UN	5352	.	ADP1-WT	971938	971939
UN	5353	.	ADP1-WT	971942	971942
UN	5354	.	ADP1-WT	971946	972045
UN	5355	.	ADP1-WT	972080	972080
UN	5356	.	ADP1-WT	973782	973782
UN	5357	.	ADP1-WT	974831	974831
UN	5358	.	ADP1-WT	974837	974838
UN	5359	.	ADP1-WT	974853	974856
UN	5360	.	ADP1-WT	974887	974894
UN	5361	.	ADP1-WT	974896	974903
UN	5362	.	ADP1-WT	974909	974913
UN	5363	.	ADP1-WT	974915	974923
UN	5364	.	ADP1-WT	975079	975080
UN	5365	.	ADP1-WT	975083	975084
UN	5366	.	ADP1-WT	975106	975106
UN	5367	.	ADP1-WT	975117	975117
UN	5368	.	ADP1-WT	975124	975124
UN	5369	.	ADP1-WT	975128	975128
UN	5370	.	ADP1-WT	975132	975158
UN	5371	.	ADP1-WT	975163	975164
UN	5372	.	ADP1-WT	975168	975168
UN	5373	.	ADP1-WT	975248	975248
UN	5374	.	ADP1-WT	975306	975335
UN	5375	.	ADP1-WT	975337	975338
UN	5376	.	ADP1-WT	975604	975604
UN	5377	.	ADP1-WT	977713	977718
UN	5378	.	ADP1-WT	977720	977723
UN	5379	.	ADP1-WT	977730	977730
UN	5380	.	ADP1-WT	977999	977999
UN	5381	.	ADP1-WT	978001	978003
UN	5382	.	ADP1-WT	978025	978054
UN	5383	.	ADP1-WT	978058	978058
UN	5384	.	ADP1-WT	978060	978061
UN	5385	.	ADP1-WT	978069	978069
UN	5386	.	ADP1-WT	978071	978071
UN	5387	.	ADP1-WT	978073	978073
UN	5388	.	ADP1-WT	978075	978075
UN	5389	.	ADP1-WT	978077	978085
UN	5390	.	ADP1-WT	978387	978468
UN	5391	.	ADP1-WT	978471	978472
UN	5392	.	ADP1-WT	978493	978493
UN	5393	.	ADP1-WT	978883	978888
UN	5394	.	ADP1-WT	978895	978908
UN	5395	.	ADP1-WT	978910	978915
UN	5396	.	ADP1-WT	978917	978926
UN	5397	.	ADP1-WT	978928	978933
UN	5398	.	ADP1-WT	978955	978955
UN	5399	.	ADP1-WT	978961	978961
UN	5400	.	ADP1-WT	979573	979573
UN	5401	.	ADP1-WT	979579	979579
UN	5402	.	ADP1-WT	979583	979584
UN	5403	.	ADP1-WT	979587	979587
UN	5404	.	ADP1-WT	979590	979590
UN	5405	.	ADP1-WT	979593	979625
UN	5406	.	ADP1-WT	979829	979831
UN	5407	.	ADP1-WT	979833	979833
UN	5408	.	ADP1-WT	979850	979850
UN	5409	.	ADP1-WT	979854	979854
UN	5410	.	ADP1-WT	979896	979896
UN	5411	.	ADP1-WT	980725	980725
UN	5412	.	ADP1-WT	980728	980728
UN	5413	.	ADP1-WT	980732	980732
UN	5414	.	ADP1-WT	980737	980737
UN	5415	.	ADP1-WT	981392	981392
UN	5416	.	ADP1-WT	981396	981396
UN	5417	.	ADP1-WT	981398	981398
UN	5418	.	ADP1-WT	981402	981402
UN	5419	.	ADP1-WT	981405	981406
UN	5420	.	ADP1-WT	981411	981411
UN	5421	.	ADP1-WT	981415	981415
UN	5422	.	ADP1-WT	981428	981428
UN	5423	.	ADP1-WT	981435	981441
UN	5424	.	ADP1-WT	981443	981443
UN	5425	.	ADP1-WT	981447	981451
UN	5426	.	ADP1-WT	981454	981460
UN	5427	.	ADP1-WT	981462	981479
UN	5428	.	ADP1-WT	981481	981496
UN	5429	.	ADP1-WT	981498	981499
UN	5430	.	ADP1-WT	981511	981511
UN	5431	.	ADP1-WT	981719	981729
UN	5432	.	ADP1-WT	981731	981735
UN	5433	.	ADP1-WT	981738	981739
UN	5434	.	ADP1-WT	981742	981742
UN	5435	.	ADP1-WT	981744	981744
UN	5436	.	ADP1-WT	981748	981750
UN	5437	.	ADP1-WT	982100	982103
UN	5438	.	ADP1-WT	982105	982107
UN	5439	.	ADP1-WT	982109	982113
UN	5440	.	ADP1-WT	982115	982163
UN	5441	.	ADP1-WT	982316	982316
UN	5442	.	ADP1-WT	982327	982327
UN	5443	.	ADP1-WT	982330	982335
UN	5444	.	ADP1-WT	982338	982338
UN	5445	.	ADP1-WT	982348	982348
UN	5446	.	ADP1-WT	982544	982545
UN	5447	.	ADP1-WT	982568	982569
UN	5448	.	ADP1-WT	982577	982577
UN	5449	.	ADP1-WT	983480	983480
UN	5450	.	ADP1-WT	983486	983486
UN	5451	.	ADP1-WT	983489	983491
UN	5452	.	ADP1-WT	983493	983520
UN	5453	.	ADP1-WT	983522	983528
UN	5454	.	ADP1-WT	983530	983532
UN	5455	.	ADP1-WT	983535	983548
UN	5456	.	ADP1-WT	983687	983687
UN	5457	.	ADP1-WT	983692	983692
UN	5458	.	ADP1-WT	983694	983703
UN	5459	.	ADP1-WT	983708	983708
UN	5460	.	ADP1-WT	983710	983775
UN	5461	.	ADP1-WT	983777	983783
UN	5462	.	ADP1-WT	983785	983790
UN	5463	.	ADP1-WT	983793	983793
UN	5464	.	ADP1-WT	983796	983796
UN	5465	.	ADP1-WT	983798	983807
UN	5466	.	ADP1-WT	983809	983809
UN	5467	.	ADP1-WT	984018	984020
UN	5468	.	ADP1-WT	984024	984026
UN	5469	.	ADP1-WT	984372	984372
UN	5470	.	ADP1-WT	984613	984630
UN	5471	.	ADP1-WT	984780	984833
UN	5472	.	ADP1-WT	984841	984842
UN	5473	.	ADP1-WT	984844	984844
UN	5474	.	ADP1-WT	984846	984851
UN	5475	.	ADP1-WT	984854	984861
UN	5476	.	ADP1-WT	984866	984866
UN	5477	.	ADP1-WT	984868	984868
UN	5478	.	ADP1-WT	984888	984888
UN	5479	.	ADP1-WT	984901	984901
UN	5480	.	ADP1-WT	984905	984906
UN	5481	.	ADP1-WT	984908	984924
UN	5482	.	ADP1-WT	984926	984930
UN	5483	.	ADP1-WT	984932	984933
UN	5484	.	ADP1-WT	984935	984935
UN	5485	.	ADP1-WT	984937	984937
UN	5486	.	ADP1-WT	984940	984940
UN	5487	.	ADP1-WT	984942	984942
UN	5488	.	ADP1-WT	984948	984948
UN	5489	.	ADP1-WT	984952	984952
UN	5490	.	ADP1-WT	984959	984961
UN	5491	.	ADP1-WT	984980	984996
UN	5492	.	ADP1-WT	985000	985002
UN	5493	.	ADP1-WT	985007	985008
UN	5494	.	ADP1-WT	985011	985064
UN	5495	.	ADP1-WT	985067	985068
UN	5496	.	ADP1-WT	985070	985183
UN	5497	.	ADP1-WT	985188	985188
UN	5498	.	ADP1-WT	985190	985195
UN	5499	.	ADP1-WT	985197	985198
UN	5500	.	ADP1-WT	985200	985223
UN	5501	.	ADP1-WT	985226	985226
UN	5502	.	ADP1-WT	985409	985409
UN	5503	.	ADP1-WT	985423	985423
UN	5504	.	ADP1-WT	985965	985966
UN	5505	.	ADP1-WT	985968	985980
UN	5506	.	ADP1-WT	985983	985985
UN	5507	.	ADP1-WT	986155	986155
UN	5508	.	ADP1-WT	986162	986162
UN	5509	.	ADP1-WT	986166	986166
UN	5510	.	ADP1-WT	986168	986168
UN	5511	.	ADP1-WT	986171	986171
UN	5512	.	ADP1-WT	986174	986177
UN	5513	.	ADP1-WT	986182	986182
UN	5514	.	ADP1-WT	987251	987252
UN	5515	.	ADP1-WT	987287	987287
UN	5516	.	ADP1-WT	987291	987291
UN	5517	.	ADP1-WT	987301	987304
UN	5518	.	ADP1-WT	987314	987314
UN	5519	.	ADP1-WT	987317	987317
UN	5520	.	ADP1-WT	987322	987323
UN	5521	.	ADP1-WT	987327	987330
UN	5522	.	ADP1-WT	987506	987506
UN	5523	.	ADP1-WT	987509	987586
UN	5524	.	ADP1-WT	987597	987597
UN	5525	.	ADP1-WT	987600	987602
UN	5526	.	ADP1-WT	987608	987640
UN	5527	.	ADP1-WT	988639	988646
UN	5528	.	ADP1-WT	988648	988650
UN	5529	.	ADP1-WT	990725	990725
UN	5530	.	ADP1-WT	990728	990736
UN	5531	.	ADP1-WT	990740	990740
UN	5532	.	ADP1-WT	990742	990742
UN	5533	.	ADP1-WT	990746	990746
UN	5534	.	ADP1-WT	990753	990753
UN	5535	.	ADP1-WT	990768	990769
UN	5536	.	ADP1-WT	990788	990788
UN	5537	.	ADP1-WT	993989	993990
UN	5538	.	ADP1-WT	993992	993992
UN	5539	.	ADP1-WT	993998	994000
UN	5540	.	ADP1-WT	994046	994047
UN	5541	.	ADP1-WT	994060	994060
UN	5542	.	ADP1-WT	994063	994064
UN	5543	.	ADP1-WT	994070	994071
UN	5544	.	ADP1-WT	994073	994073
UN	5545	.	ADP1-WT	994077	994077
UN	5546	.	ADP1-WT	994080	994081
UN	5547	.	ADP1-WT	994086	994087
UN	5548	.	ADP1-WT	994089	994089
UN	5549	.	ADP1-WT	994094	994094
UN	5550	.	ADP1-WT	994097	994097
UN	5551	.	ADP1-WT	994099	994099
UN	5552	.	ADP1-WT	995037	995037
UN	5553	.	ADP1-WT	995116	995117
UN	5554	.	ADP1-WT	995903	995903
UN	5555	.	ADP1-WT	998315	998315
UN	5556	.	ADP1-WT	998322	998323
UN	5557	.	ADP1-WT	998325	998325
UN	5558	.	ADP1-WT	998327	998328
UN	5559	.	ADP1-WT	998626	998626
UN	5560	.	ADP1-WT	998644	998644
UN	5561	.	ADP1-WT	998646	998647
UN	5562	.	ADP1-WT	998658	998658
UN	5563	.	ADP1-WT	998660	998661
UN	5564	.	ADP1-WT	998665	998666
UN	5565	.	ADP1-WT	998670	998672
UN	5566	.	ADP1-WT	998736	998736
UN	5567	.	ADP1-WT	998740	998740
UN	5568	.	ADP1-WT	998742	998744
UN	5569	.	ADP1-WT	998979	998979
UN	5570	.	ADP1-WT	998987	998987
UN	5571	.	ADP1-WT	999022	999022
UN	5572	.	ADP1-WT	999228	999228
UN	5573	.	ADP1-WT	999240	999242
UN	5574	.	ADP1-WT	999257	999257
UN	5575	.	ADP1-WT	999260	999260
UN	5576	.	ADP1-WT	999262	999262
UN	5577	.	ADP1-WT	999269	999288
UN	5578	.	ADP1-WT	999290	999298
UN	5579	.	ADP1-WT	999314	999315
UN	5580	.	ADP1-WT	999318	999319
UN	5581	.	ADP1-WT	999321	999321
UN	5582	.	ADP1-WT	999323	999323
UN	5583	.	ADP1-WT	999326	999326
UN	5584	.	ADP1-WT	999331	999339
UN	5585	.	ADP1-WT	999351	999354
UN	5586	.	ADP1-WT	999357	999357
UN	5587	.	ADP1-WT	999359	999359
UN	5588	.	ADP1-WT	999366	999368
UN	5589	.	ADP1-WT	999375	999385
UN	5590	.	ADP1-WT	999387	999387
UN	5591	.	ADP1-WT	999390	999396
UN	5592	.	ADP1-WT	999404	999405
UN	5593	.	ADP1-WT	999408	999409
UN	5594	.	ADP1-WT	999412	999413
UN	5595	.	ADP1-WT	999415	999424
UN	5596	.	ADP1-WT	999581	999581
UN	5597	.	ADP1-WT	999598	999605
UN	5598	.	ADP1-WT	999609	999609
UN	5599	.	ADP1-WT	999615	999616
UN	5600	.	ADP1-WT	999931	999933
UN	5601	.	ADP1-WT	999936	999944
UN	5602	.	ADP1-WT	999954	999954
UN	5603	.	ADP1-WT	1000444	1000444
UN	5604	.	ADP1-WT	1000451	1000455
UN	5605	.	ADP1-WT	1001406	1001411
UN	5606	.	ADP1-WT	1001572	1001574
UN	5607	.	ADP1-WT	1002244	1002244
UN	5608	.	ADP1-WT	1002248	1002248
UN	5609	.	ADP1-WT	1002275	1002286
UN	5610	.	ADP1-WT	1002453	1002453
UN	5611	.	ADP1-WT	1002455	1002455
UN	5612	.	ADP1-WT	1002457	1002458
UN	5613	.	ADP1-WT	1002462	1002462
UN	5614	.	ADP1-WT	1002464	1002465
UN	5615	.	ADP1-WT	1002467	1002467
UN	5616	.	ADP1-WT	1002470	1002471
UN	5617	.	ADP1-WT	1002473	1002473
UN	5618	.	ADP1-WT	1002476	1002476
UN	5619	.	ADP1-WT	1002478	1002479
UN	5620	.	ADP1-WT	1002481	1002483
UN	5621	.	ADP1-WT	1002485	1002485
UN	5622	.	ADP1-WT	1002487	1002552
UN	5623	.	ADP1-WT	1002555	1002557
UN	5624	.	ADP1-WT	1002796	1002797
UN	5625	.	ADP1-WT	1002809	1002809
UN	5626	.	ADP1-WT	1002963	1002963
UN	5627	.	ADP1-WT	1002965	1002965
UN	5628	.	ADP1-WT	1002990	1002990
UN	5629	.	ADP1-WT	1002992	1002994
UN	5630	.	ADP1-WT	1002998	1002998
UN	5631	.	ADP1-WT	1003000	1003000
UN	5632	.	ADP1-WT	1003004	1003004
UN	5633	.	ADP1-WT	1003008	1003008
UN	5634	.	ADP1-WT	1003010	1003012
UN	5635	.	ADP1-WT	1003014	1003016
UN	5636	.	ADP1-WT	1003018	1003038
UN	5637	.	ADP1-WT	1003045	1003054
UN	5638	.	ADP1-WT	1003056	1003061
UN	5639	.	ADP1-WT	1003063	1003063
UN	5640	.	ADP1-WT	1003066	1003066
UN	5641	.	ADP1-WT	1003069	1003073
UN	5642	.	ADP1-WT	1003076	1003076
UN	5643	.	ADP1-WT	1003078	1003080
UN	5644	.	ADP1-WT	1003082	1003086
UN	5645	.	ADP1-WT	1003674	1003674
UN	5646	.	ADP1-WT	1003691	1003910
UN	5647	.	ADP1-WT	1003949	1003949
UN	5648	.	ADP1-WT	1003952	1003952
UN	5649	.	ADP1-WT	1003954	1003955
UN	5650	.	ADP1-WT	1004407	1004408
UN	5651	.	ADP1-WT	1004410	1004411
UN	5652	.	ADP1-WT	1005589	1005589
UN	5653	.	ADP1-WT	1005598	1005598
UN	5654	.	ADP1-WT	1005712	1005712
UN	5655	.	ADP1-WT	1005730	1005730
UN	5656	.	ADP1-WT	1005796	1005802
UN	5657	.	ADP1-WT	1005805	1005806
UN	5658	.	ADP1-WT	1005837	1005837
UN	5659	.	ADP1-WT	1006072	1006072
UN	5660	.	ADP1-WT	1006954	1006954
UN	5661	.	ADP1-WT	1006973	1006973
UN	5662	.	ADP1-WT	1006984	1007092
UN	5663	.	ADP1-WT	1007222	1007222
UN	5664	.	ADP1-WT	1007232	1007238
UN	5665	.	ADP1-WT	1007241	1007261
UN	5666	.	ADP1-WT	1007263	1007263
UN	5667	.	ADP1-WT	1008387	1008387
UN	5668	.	ADP1-WT	1008393	1008393
UN	5669	.	ADP1-WT	1008403	1008404
UN	5670	.	ADP1-WT	1008420	1008420
UN	5671	.	ADP1-WT	1008425	1008426
UN	5672	.	ADP1-WT	1008428	1008428
UN	5673	.	ADP1-WT	1008432	1008435
UN	5674	.	ADP1-WT	1008440	1008440
UN	5675	.	ADP1-WT	1009263	1009266
UN	5676	.	ADP1-WT	1009271	1009290
UN	5677	.	ADP1-WT	1009295	1009303
UN	5678	.	ADP1-WT	1009491	1009491
UN	5679	.	ADP1-WT	1009498	1009498
UN	5680	.	ADP1-WT	1009505	1009505
UN	5681	.	ADP1-WT	1009508	1009508
UN	5682	.	ADP1-WT	1009510	1009510
UN	5683	.	ADP1-WT	1009515	1009518
UN	5684	.	ADP1-WT	1010008	1010008
UN	5685	.	ADP1-WT	1010014	1010014
UN	5686	.	ADP1-WT	1010021	1010036
UN	5687	.	ADP1-WT	1010038	1010038
UN	5688	.	ADP1-WT	1010871	1010871
UN	5689	.	ADP1-WT	1010878	1010880
UN	5690	.	ADP1-WT	1010882	1010882
UN	5691	.	ADP1-WT	1010884	1010884
UN	5692	.	ADP1-WT	1010887	1010887
UN	5693	.	ADP1-WT	1010899	1010899
UN	5694	.	ADP1-WT	1010903	1010912
UN	5695	.	ADP1-WT	1010916	1010920
UN	5696	.	ADP1-WT	1010922	1010922
UN	5697	.	ADP1-WT	1010941	1010953
UN	5698	.	ADP1-WT	1010955	1010956
UN	5699	.	ADP1-WT	1010958	1010959
UN	5700	.	ADP1-WT	1010961	1010961
UN	5701	.	ADP1-WT	1010963	1010967
UN	5702	.	ADP1-WT	1010969	1010972
UN	5703	.	ADP1-WT	1011056	1011059
UN	5704	.	ADP1-WT	1011064	1011064
UN	5705	.	ADP1-WT	1011067	1011099
UN	5706	.	ADP1-WT	1011101	1011102
UN	5707	.	ADP1-WT	1011104	1011108
UN	5708	.	ADP1-WT	1011110	1011116
UN	5709	.	ADP1-WT	1011119	1011119
UN	5710	.	ADP1-WT	1011121	1011167
UN	5711	.	ADP1-WT	1011548	1011548
UN	5712	.	ADP1-WT	1011767	1011768
UN	5713	.	ADP1-WT	1011770	1011771
UN	5714	.	ADP1-WT	1011775	1011775
UN	5715	.	ADP1-WT	1011777	1011777
UN	5716	.	ADP1-WT	1011782	1011783
UN	5717	.	ADP1-WT	1011785	1011787
UN	5718	.	ADP1-WT	1011818	1011828
UN	5719	.	ADP1-WT	1011830	1011830
UN	5720	.	ADP1-WT	1011832	1011833
UN	5721	.	ADP1-WT	1011838	1011838
UN	5722	.	ADP1-WT	1012130	1012130
UN	5723	.	ADP1-WT	1012132	1012139
UN	5724	.	ADP1-WT	1012766	1012766
UN	5725	.	ADP1-WT	1012770	1012771
UN	5726	.	ADP1-WT	1012776	1012776
UN	5727	.	ADP1-WT	1012780	1012781
UN	5728	.	ADP1-WT	1012783	1012894
UN	5729	.	ADP1-WT	1013197	1013197
UN	5730	.	ADP1-WT	1013203	1013203
UN	5731	.	ADP1-WT	1013205	1013205
UN	5732	.	ADP1-WT	1013208	1013318
UN	5733	.	ADP1-WT	1013463	1013463
UN	5734	.	ADP1-WT	1014004	1014004
UN	5735	.	ADP1-WT	1014011	1014011
UN	5736	.	ADP1-WT	1014021	1014022
UN	5737	.	ADP1-WT	1015563	1015565
UN	5738	.	ADP1-WT	1015569	1015576
UN	5739	.	ADP1-WT	1015578	1015626
UN	5740	.	ADP1-WT	1016291	1016291
UN	5741	.	ADP1-WT	1016610	1016611
UN	5742	.	ADP1-WT	1016615	1016615
UN	5743	.	ADP1-WT	1016617	1016617
UN	5744	.	ADP1-WT	1016619	1016619
UN	5745	.	ADP1-WT	1016621	1016622
UN	5746	.	ADP1-WT	1016625	1016626
UN	5747	.	ADP1-WT	1016696	1016696
UN	5748	.	ADP1-WT	1016704	1016728
UN	5749	.	ADP1-WT	1016730	1016731
UN	5750	.	ADP1-WT	1018002	1018003
UN	5751	.	ADP1-WT	1018006	1018007
UN	5752	.	ADP1-WT	1018594	1018594
UN	5753	.	ADP1-WT	1018598	1018598
UN	5754	.	ADP1-WT	1018601	1018601
UN	5755	.	ADP1-WT	1018603	1018603
UN	5756	.	ADP1-WT	1022205	1022206
UN	5757	.	ADP1-WT	1022212	1022216
UN	5758	.	ADP1-WT	1022218	1022222
UN	5759	.	ADP1-WT	1022224	1022231
UN	5760	.	ADP1-WT	1022233	1022237
UN	5761	.	ADP1-WT	1022252	1022272
UN	5762	.	ADP1-WT	1022977	1023047
UN	5763	.	ADP1-WT	1023587	1023587
UN	5764	.	ADP1-WT	1023602	1023602
UN	5765	.	ADP1-WT	1023606	1023607
UN	5766	.	ADP1-WT	1023611	1023613
UN	5767	.	ADP1-WT	1023616	1023617
UN	5768	.	ADP1-WT	1023619	1023620
UN	5769	.	ADP1-WT	1023685	1023685
UN	5770	.	ADP1-WT	1023697	1023697
UN	5771	.	ADP1-WT	1024367	1024367
UN	5772	.	ADP1-WT	1025355	1025355
UN	5773	.	ADP1-WT	1026123	1026123
UN	5774	.	ADP1-WT	1027255	1027255
UN	5775	.	ADP1-WT	1027259	1027259
UN	5776	.	ADP1-WT	1027269	1027269
UN	5777	.	ADP1-WT	1027271	1027272
UN	5778	.	ADP1-WT	1027276	1027276
UN	5779	.	ADP1-WT	1027287	1027290
UN	5780	.	ADP1-WT	1027292	1027342
UN	5781	.	ADP1-WT	1027345	1027356
UN	5782	.	ADP1-WT	1027361	1027361
UN	5783	.	ADP1-WT	1027363	1027363
UN	5784	.	ADP1-WT	1027366	1027366
UN	5785	.	ADP1-WT	1027522	1027522
UN	5786	.	ADP1-WT	1027526	1027526
UN	5787	.	ADP1-WT	1027531	1027531
UN	5788	.	ADP1-WT	1027536	1027581
UN	5789	.	ADP1-WT	1028214	1028215
UN	5790	.	ADP1-WT	1028217	1028217
UN	5791	.	ADP1-WT	1028224	1028226
UN	5792	.	ADP1-WT	1028229	1028253
UN	5793	.	ADP1-WT	1028255	1028255
UN	5794	.	ADP1-WT	1028533	1028533
UN	5795	.	ADP1-WT	1028535	1028535
UN	5796	.	ADP1-WT	1028537	1028539
UN	5797	.	ADP1-WT	1028541	1028545
UN	5798	.	ADP1-WT	1028547	1028549
UN	5799	.	ADP1-WT	1028551	1028551
UN	5800	.	ADP1-WT	1028555	1028557
UN	5801	.	ADP1-WT	1028559	1028559
UN	5802	.	ADP1-WT	1028561	1028570
UN	5803	.	ADP1-WT	1028573	1028576
UN	5804	.	ADP1-WT	1028578	1028581
UN	5805	.	ADP1-WT	1028583	1028586
UN	5806	.	ADP1-WT	1028588	1028589
UN	5807	.	ADP1-WT	1028591	1028594
UN	5808	.	ADP1-WT	1028596	1028601
UN	5809	.	ADP1-WT	1028603	1028605
UN	5810	.	ADP1-WT	1028607	1028609
UN	5811	.	ADP1-WT	1028611	1028613
UN	5812	.	ADP1-WT	1028615	1028616
UN	5813	.	ADP1-WT	1028622	1028624
UN	5814	.	ADP1-WT	1028626	1028639
UN	5815	.	ADP1-WT	1028641	1028641
UN	5816	.	ADP1-WT	1028644	1028644
UN	5817	.	ADP1-WT	1028646	1028648
UN	5818	.	ADP1-WT	1028650	1028652
UN	5819	.	ADP1-WT	1028654	1028655
UN	5820	.	ADP1-WT	1028671	1028671
UN	5821	.	ADP1-WT	1029935	1029935
UN	5822	.	ADP1-WT	1029938	1029953
UN	5823	.	ADP1-WT	1029956	1029957
UN	5824	.	ADP1-WT	1029961	1029961
UN	5825	.	ADP1-WT	1029964	1029964
UN	5826	.	ADP1-WT	1029966	1029966
UN	5827	.	ADP1-WT	1029968	1029968
UN	5828	.	ADP1-WT	1029982	1029982
UN	5829	.	ADP1-WT	1029985	1029985
UN	5830	.	ADP1-WT	1029992	1029992
UN	5831	.	ADP1-WT	1029994	1030029
UN	5832	.	ADP1-WT	1030032	1030032
UN	5833	.	ADP1-WT	1030035	1030035
UN	5834	.	ADP1-WT	1030037	1030039
UN	5835	.	ADP1-WT	1030041	1030041
UN	5836	.	ADP1-WT	1032299	1032405
UN	5837	.	ADP1-WT	1032743	1032743
UN	5838	.	ADP1-WT	1032759	1032761
UN	5839	.	ADP1-WT	1032771	1032773
UN	5840	.	ADP1-WT	1032792	1032792
UN	5841	.	ADP1-WT	1032815	1032815
UN	5842	.	ADP1-WT	1032817	1032817
UN	5843	.	ADP1-WT	1032829	1032829
UN	5844	.	ADP1-WT	1032834	1032834
UN	5845	.	ADP1-WT	1032843	1032843
UN	5846	.	ADP1-WT	1032851	1032851
UN	5847	.	ADP1-WT	1033415	1033416
UN	5848	.	ADP1-WT	1033426	1033426
UN	5849	.	ADP1-WT	1033429	1033430
UN	5850	.	ADP1-WT	1033446	1033449
UN	5851	.	ADP1-WT	1033451	1033453
UN	5852	.	ADP1-WT	1033456	1033457
UN	5853	.	ADP1-WT	1033459	1033459
UN	5854	.	ADP1-WT	1033466	1033485
UN	5855	.	ADP1-WT	1033487	1033487
UN	5856	.	ADP1-WT	1034640	1034640
UN	5857	.	ADP1-WT	1034642	1034642
UN	5858	.	ADP1-WT	1034644	1034645
UN	5859	.	ADP1-WT	1034647	1034647
UN	5860	.	ADP1-WT	1034649	1034657
UN	5861	.	ADP1-WT	1035198	1035198
UN	5862	.	ADP1-WT	1035201	1035214
UN	5863	.	ADP1-WT	1035221	1035223
UN	5864	.	ADP1-WT	1035225	1035225
UN	5865	.	ADP1-WT	1035232	1035232
UN	5866	.	ADP1-WT	1035235	1035262
UN	5867	.	ADP1-WT	1035267	1035267
UN	5868	.	ADP1-WT	1036102	1036102
UN	5869	.	ADP1-WT	1036104	1036105
UN	5870	.	ADP1-WT	1036107	1036107
UN	5871	.	ADP1-WT	1036110	1036112
UN	5872	.	ADP1-WT	1036114	1036114
UN	5873	.	ADP1-WT	1036116	1036116
UN	5874	.	ADP1-WT	1036118	1036118
UN	5875	.	ADP1-WT	1036128	1036128
UN	5876	.	ADP1-WT	1036369	1036370
UN	5877	.	ADP1-WT	1036845	1036855
UN	5878	.	ADP1-WT	1037170	1037170
UN	5879	.	ADP1-WT	1037178	1037180
UN	5880	.	ADP1-WT	1037184	1037184
UN	5881	.	ADP1-WT	1037186	1037187
UN	5882	.	ADP1-WT	1037190	1037190
UN	5883	.	ADP1-WT	1037193	1037193
UN	5884	.	ADP1-WT	1037199	1037199
UN	5885	.	ADP1-WT	1037202	1037202
UN	5886	.	ADP1-WT	1037204	1037205
UN	5887	.	ADP1-WT	1037208	1037208
UN	5888	.	ADP1-WT	1037211	1037235
UN	5889	.	ADP1-WT	1037520	1037520
UN	5890	.	ADP1-WT	1037526	1037526
UN	5891	.	ADP1-WT	1037528	1037536
UN	5892	.	ADP1-WT	1038208	1038213
UN	5893	.	ADP1-WT	1038215	1038224
UN	5894	.	ADP1-WT	1038389	1038392
UN	5895	.	ADP1-WT	1038402	1038402
UN	5896	.	ADP1-WT	1038412	1038412
UN	5897	.	ADP1-WT	1038417	1038418
UN	5898	.	ADP1-WT	1038421	1038421
UN	5899	.	ADP1-WT	1038434	1038435
UN	5900	.	ADP1-WT	1038437	1038439
UN	5901	.	ADP1-WT	1038443	1038444
UN	5902	.	ADP1-WT	1038446	1038446
UN	5903	.	ADP1-WT	1038448	1038451
UN	5904	.	ADP1-WT	1038454	1038455
UN	5905	.	ADP1-WT	1038457	1038557
UN	5906	.	ADP1-WT	1038561	1038564
UN	5907	.	ADP1-WT	1038566	1038568
UN	5908	.	ADP1-WT	1038570	1038572
UN	5909	.	ADP1-WT	1038576	1038579
UN	5910	.	ADP1-WT	1038777	1038778
UN	5911	.	ADP1-WT	1038780	1038780
UN	5912	.	ADP1-WT	1038782	1038783
UN	5913	.	ADP1-WT	1038787	1038794
UN	5914	.	ADP1-WT	1038808	1038808
UN	5915	.	ADP1-WT	1039071	1039071
UN	5916	.	ADP1-WT	1039079	1039089
UN	5917	.	ADP1-WT	1039091	1039093
UN	5918	.	ADP1-WT	1039096	1039097
UN	5919	.	ADP1-WT	1039100	1039104
UN	5920	.	ADP1-WT	1039106	1039125
UN	5921	.	ADP1-WT	1039139	1039139
UN	5922	.	ADP1-WT	1039141	1039141
UN	5923	.	ADP1-WT	1039143	1039143
UN	5924	.	ADP1-WT	1039145	1039145
UN	5925	.	ADP1-WT	1039237	1039241
UN	5926	.	ADP1-WT	1039243	1039247
UN	5927	.	ADP1-WT	1039250	1039254
UN	5928	.	ADP1-WT	1039274	1039274
UN	5929	.	ADP1-WT	1039284	1039284
UN	5930	.	ADP1-WT	1039314	1039314
UN	5931	.	ADP1-WT	1039319	1039319
UN	5932	.	ADP1-WT	1039595	1039595
UN	5933	.	ADP1-WT	1039599	1039599
UN	5934	.	ADP1-WT	1039601	1039602
UN	5935	.	ADP1-WT	1039610	1039610
UN	5936	.	ADP1-WT	1039613	1039614
UN	5937	.	ADP1-WT	1039618	1039618
UN	5938	.	ADP1-WT	1039620	1039710
UN	5939	.	ADP1-WT	1039712	1039713
UN	5940	.	ADP1-WT	1039715	1039715
UN	5941	.	ADP1-WT	1039717	1039717
UN	5942	.	ADP1-WT	1039726	1039726
UN	5943	.	ADP1-WT	1039728	1039728
UN	5944	.	ADP1-WT	1039730	1039730
UN	5945	.	ADP1-WT	1039736	1039737
UN	5946	.	ADP1-WT	1039742	1039742
UN	5947	.	ADP1-WT	1039747	1039747
UN	5948	.	ADP1-WT	1039751	1039751
UN	5949	.	ADP1-WT	1039756	1039756
UN	5950	.	ADP1-WT	1039759	1039760
UN	5951	.	ADP1-WT	1039762	1039763
UN	5952	.	ADP1-WT	1039765	1039768
UN	5953	.	ADP1-WT	1039772	1039772
UN	5954	.	ADP1-WT	1039774	1039775
UN	5955	.	ADP1-WT	1040130	1040130
UN	5956	.	ADP1-WT	1040153	1040153
UN	5957	.	ADP1-WT	1040162	1040164
UN	5958	.	ADP1-WT	1040166	1040187
UN	5959	.	ADP1-WT	1040458	1040458
UN	5960	.	ADP1-WT	1040471	1040471
UN	5961	.	ADP1-WT	1040892	1040892
UN	5962	.	ADP1-WT	1040895	1040895
UN	5963	.	ADP1-WT	1040898	1040899
UN	5964	.	ADP1-WT	1040902	1040904
UN	5965	.	ADP1-WT	1040906	1040906
UN	5966	.	ADP1-WT	1043350	1043351
UN	5967	.	ADP1-WT	1043355	1043368
UN	5968	.	ADP1-WT	1043370	1043370
UN	5969	.	ADP1-WT	1043372	1043373
UN	5970	.	ADP1-WT	1043376	1043376
UN	5971	.	ADP1-WT	1045045	1045078
UN	5972	.	ADP1-WT	1045080	1045089
UN	5973	.	ADP1-WT	1045277	1045277
UN	5974	.	ADP1-WT	1045281	1045281
UN	5975	.	ADP1-WT	1045288	1045290
UN	5976	.	ADP1-WT	1045293	1045310
UN	5977	.	ADP1-WT	1045312	1045314
UN	5978	.	ADP1-WT	1045316	1045316
UN	5979	.	ADP1-WT	1045320	1045345
UN	5980	.	ADP1-WT	1045349	1045352
UN	5981	.	ADP1-WT	1045354	1045356
UN	5982	.	ADP1-WT	1045358	1045365
UN	5983	.	ADP1-WT	1045368	1045368
UN	5984	.	ADP1-WT	1045372	1045398
UN	5985	.	ADP1-WT	1045400	1045401
UN	5986	.	ADP1-WT	1045405	1045405
UN	5987	.	ADP1-WT	1045408	1045408
UN	5988	.	ADP1-WT	1045412	1045413
UN	5989	.	ADP1-WT	1045415	1045415
UN	5990	.	ADP1-WT	1045418	1045418
UN	5991	.	ADP1-WT	1045428	1045428
UN	5992	.	ADP1-WT	1045434	1045434
UN	5993	.	ADP1-WT	1045437	1045439
UN	5994	.	ADP1-WT	1045692	1045692
UN	5995	.	ADP1-WT	1045695	1045695
UN	5996	.	ADP1-WT	1046192	1046192
UN	5997	.	ADP1-WT	1046207	1046207
UN	5998	.	ADP1-WT	1046211	1046217
UN	5999	.	ADP1-WT	1046219	1046220
UN	6000	.	ADP1-WT	1046222	1046222
UN	6001	.	ADP1-WT	1046228	1046228
UN	6002	.	ADP1-WT	1046234	1046235
UN	6003	.	ADP1-WT	1046380	1046472
UN	6004	.	ADP1-WT	1046474	1046474
UN	6005	.	ADP1-WT	1046476	1046488
UN	6006	.	ADP1-WT	1046490	1046490
UN	6007	.	ADP1-WT	1046493	1046493
UN	6008	.	ADP1-WT	1046496	1046496
UN	6009	.	ADP1-WT	1048483	1048487
UN	6010	.	ADP1-WT	1049990	1049990
UN	6011	.	ADP1-WT	1050067	1050067
UN	6012	.	ADP1-WT	1050467	1050468
UN	6013	.	ADP1-WT	1050470	1050470
UN	6014	.	ADP1-WT	1050473	1050473
UN	6015	.	ADP1-WT	1050503	1050503
UN	6016	.	ADP1-WT	1050507	1050531
UN	6017	.	ADP1-WT	1050534	1050550
UN	6018	.	ADP1-WT	1050552	1050553
UN	6019	.	ADP1-WT	1050734	1050736
UN	6020	.	ADP1-WT	1050739	1050740
UN	6021	.	ADP1-WT	1051911	1051911
UN	6022	.	ADP1-WT	1051913	1051914
UN	6023	.	ADP1-WT	1051916	1051916
UN	6024	.	ADP1-WT	1052244	1052245
UN	6025	.	ADP1-WT	1052247	1052248
UN	6026	.	ADP1-WT	1052250	1052250
UN	6027	.	ADP1-WT	1052335	1052335
UN	6028	.	ADP1-WT	1052385	1052388
UN	6029	.	ADP1-WT	1052921	1052921
UN	6030	.	ADP1-WT	1052924	1052924
UN	6031	.	ADP1-WT	1052962	1052963
UN	6032	.	ADP1-WT	1052965	1052965
UN	6033	.	ADP1-WT	1052969	1052969
UN	6034	.	ADP1-WT	1052971	1052972
UN	6035	.	ADP1-WT	1052974	1052974
UN	6036	.	ADP1-WT	1052977	1052978
UN	6037	.	ADP1-WT	1052980	1052980
UN	6038	.	ADP1-WT	1053522	1053522
UN	6039	.	ADP1-WT	1053524	1053525
UN	6040	.	ADP1-WT	1053527	1053527
UN	6041	.	ADP1-WT	1053529	1053530
UN	6042	.	ADP1-WT	1053533	1053533
UN	6043	.	ADP1-WT	1053857	1053857
UN	6044	.	ADP1-WT	1053868	1053868
UN	6045	.	ADP1-WT	1053873	1053873
UN	6046	.	ADP1-WT	1054919	1054921
UN	6047	.	ADP1-WT	1054926	1054926
UN	6048	.	ADP1-WT	1054929	1054931
UN	6049	.	ADP1-WT	1054934	1054937
UN	6050	.	ADP1-WT	1054947	1054947
UN	6051	.	ADP1-WT	1054950	1054950
UN	6052	.	ADP1-WT	1055592	1055592
UN	6053	.	ADP1-WT	1055633	1055633
UN	6054	.	ADP1-WT	1055643	1055643
UN	6055	.	ADP1-WT	1056443	1056446
UN	6056	.	ADP1-WT	1056448	1056498
UN	6057	.	ADP1-WT	1057993	1057993
UN	6058	.	ADP1-WT	1058021	1058021
UN	6059	.	ADP1-WT	1058636	1058636
UN	6060	.	ADP1-WT	1061240	1061240
UN	6061	.	ADP1-WT	1061245	1061245
UN	6062	.	ADP1-WT	1061256	1061256
UN	6063	.	ADP1-WT	1061258	1061258
UN	6064	.	ADP1-WT	1061260	1061260
UN	6065	.	ADP1-WT	1061269	1061269
UN	6066	.	ADP1-WT	1061272	1061272
UN	6067	.	ADP1-WT	1061281	1061282
UN	6068	.	ADP1-WT	1061284	1061285
UN	6069	.	ADP1-WT	1061289	1061289
UN	6070	.	ADP1-WT	1061297	1061297
UN	6071	.	ADP1-WT	1061301	1061314
UN	6072	.	ADP1-WT	1061321	1061321
UN	6073	.	ADP1-WT	1061333	1061334
UN	6074	.	ADP1-WT	1061336	1061355
UN	6075	.	ADP1-WT	1061357	1061364
UN	6076	.	ADP1-WT	1061366	1061366
UN	6077	.	ADP1-WT	1061368	1061371
UN	6078	.	ADP1-WT	1061373	1061373
UN	6079	.	ADP1-WT	1061376	1061376
UN	6080	.	ADP1-WT	1061378	1061380
UN	6081	.	ADP1-WT	1061383	1061384
UN	6082	.	ADP1-WT	1061386	1061389
UN	6083	.	ADP1-WT	1061396	1061396
UN	6084	.	ADP1-WT	1061580	1061580
UN	6085	.	ADP1-WT	1061592	1061597
UN	6086	.	ADP1-WT	1061599	1061601
UN	6087	.	ADP1-WT	1061603	1061607
UN	6088	.	ADP1-WT	1061611	1061617
UN	6089	.	ADP1-WT	1061634	1061634
UN	6090	.	ADP1-WT	1061636	1061644
UN	6091	.	ADP1-WT	1061651	1061654
UN	6092	.	ADP1-WT	1061657	1061758
UN	6093	.	ADP1-WT	1061762	1061762
UN	6094	.	ADP1-WT	1061764	1061765
UN	6095	.	ADP1-WT	1061767	1061768
UN	6096	.	ADP1-WT	1061778	1061778
UN	6097	.	ADP1-WT	1061795	1061795
UN	6098	.	ADP1-WT	1061797	1061798
UN	6099	.	ADP1-WT	1061800	1061801
UN	6100	.	ADP1-WT	1061804	1061804
UN	6101	.	ADP1-WT	1061807	1061809
UN	6102	.	ADP1-WT	1061811	1061811
UN	6103	.	ADP1-WT	1061813	1061818
UN	6104	.	ADP1-WT	1061822	1061825
UN	6105	.	ADP1-WT	1061828	1061829
UN	6106	.	ADP1-WT	1061832	1061832
UN	6107	.	ADP1-WT	1061835	1061835
UN	6108	.	ADP1-WT	1061837	1061838
UN	6109	.	ADP1-WT	1061840	1061840
UN	6110	.	ADP1-WT	1061913	1061913
UN	6111	.	ADP1-WT	1061926	1061932
UN	6112	.	ADP1-WT	1061934	1061934
UN	6113	.	ADP1-WT	1061937	1061973
UN	6114	.	ADP1-WT	1061977	1061979
UN	6115	.	ADP1-WT	1062017	1062017
UN	6116	.	ADP1-WT	1062021	1062021
UN	6117	.	ADP1-WT	1062023	1062027
UN	6118	.	ADP1-WT	1062029	1062029
UN	6119	.	ADP1-WT	1062033	1062033
UN	6120	.	ADP1-WT	1062036	1062036
UN	6121	.	ADP1-WT	1062056	1062056
UN	6122	.	ADP1-WT	1062059	1062059
UN	6123	.	ADP1-WT	1062065	1062065
UN	6124	.	ADP1-WT	1062070	1062074
UN	6125	.	ADP1-WT	1062078	1062078
UN	6126	.	ADP1-WT	1062084	1062084
UN	6127	.	ADP1-WT	1062086	1062086
UN	6128	.	ADP1-WT	1062089	1062089
UN	6129	.	ADP1-WT	1062113	1062114
UN	6130	.	ADP1-WT	1062122	1062171
UN	6131	.	ADP1-WT	1062173	1062176
UN	6132	.	ADP1-WT	1062179	1062183
UN	6133	.	ADP1-WT	1062185	1062206
UN	6134	.	ADP1-WT	1063846	1063846
UN	6135	.	ADP1-WT	1063866	1063867
UN	6136	.	ADP1-WT	1063886	1063886
UN	6137	.	ADP1-WT	1063889	1063889
UN	6138	.	ADP1-WT	1063892	1063892
UN	6139	.	ADP1-WT	1063895	1063896
UN	6140	.	ADP1-WT	1063898	1063898
UN	6141	.	ADP1-WT	1064310	1064312
UN	6142	.	ADP1-WT	1064316	1064317
UN	6143	.	ADP1-WT	1064322	1064379
UN	6144	.	ADP1-WT	1064381	1064386
UN	6145	.	ADP1-WT	1064407	1064408
UN	6146	.	ADP1-WT	1064437	1064437
UN	6147	.	ADP1-WT	1064601	1064637
UN	6148	.	ADP1-WT	1064647	1064647
UN	6149	.	ADP1-WT	1064649	1064651
UN	6150	.	ADP1-WT	1064653	1064653
UN	6151	.	ADP1-WT	1064655	1064655
UN	6152	.	ADP1-WT	1064657	1064657
UN	6153	.	ADP1-WT	1065494	1065495
UN	6154	.	ADP1-WT	1065501	1065501
UN	6155	.	ADP1-WT	1065504	1065506
UN	6156	.	ADP1-WT	1065509	1065510
UN	6157	.	ADP1-WT	1065513	1065556
UN	6158	.	ADP1-WT	1065559	1065559
UN	6159	.	ADP1-WT	1065561	1065564
UN	6160	.	ADP1-WT	1065567	1065571
UN	6161	.	ADP1-WT	1065573	1065575
UN	6162	.	ADP1-WT	1065577	1065581
UN	6163	.	ADP1-WT	1065592	1065592
UN	6164	.	ADP1-WT	1065598	1065601
UN	6165	.	ADP1-WT	1065603	1065627
UN	6166	.	ADP1-WT	1065630	1065635
UN	6167	.	ADP1-WT	1065637	1065643
UN	6168	.	ADP1-WT	1065645	1065649
UN	6169	.	ADP1-WT	1065651	1065663
UN	6170	.	ADP1-WT	1065666	1065668
UN	6171	.	ADP1-WT	1065670	1065670
UN	6172	.	ADP1-WT	1065672	1065672
UN	6173	.	ADP1-WT	1065674	1065674
UN	6174	.	ADP1-WT	1065679	1065682
UN	6175	.	ADP1-WT	1065684	1065684
UN	6176	.	ADP1-WT	1065686	1065690
UN	6177	.	ADP1-WT	1065695	1065696
UN	6178	.	ADP1-WT	1065698	1065725
UN	6179	.	ADP1-WT	1065735	1065735
UN	6180	.	ADP1-WT	1065738	1065738
UN	6181	.	ADP1-WT	1065763	1065764
UN	6182	.	ADP1-WT	1065769	1065831
UN	6183	.	ADP1-WT	1065835	1065835
UN	6184	.	ADP1-WT	1065837	1065838
UN	6185	.	ADP1-WT	1065854	1065859
UN	6186	.	ADP1-WT	1066082	1066084
UN	6187	.	ADP1-WT	1066086	1066087
UN	6188	.	ADP1-WT	1066091	1066091
UN	6189	.	ADP1-WT	1066975	1066984
UN	6190	.	ADP1-WT	1066986	1067002
UN	6191	.	ADP1-WT	1067025	1067025
UN	6192	.	ADP1-WT	1067298	1067299
UN	6193	.	ADP1-WT	1067303	1067303
UN	6194	.	ADP1-WT	1067306	1067306
UN	6195	.	ADP1-WT	1067329	1067330
UN	6196	.	ADP1-WT	1067342	1067344
UN	6197	.	ADP1-WT	1067350	1067350
UN	6198	.	ADP1-WT	1067557	1067558
UN	6199	.	ADP1-WT	1067562	1067574
UN	6200	.	ADP1-WT	1067577	1067578
UN	6201	.	ADP1-WT	1067586	1067586
UN	6202	.	ADP1-WT	1067588	1067588
UN	6203	.	ADP1-WT	1067633	1067633
UN	6204	.	ADP1-WT	1067662	1067663
UN	6205	.	ADP1-WT	1067668	1067668
UN	6206	.	ADP1-WT	1067670	1067670
UN	6207	.	ADP1-WT	1068879	1068880
UN	6208	.	ADP1-WT	1068887	1068888
UN	6209	.	ADP1-WT	1068895	1068895
UN	6210	.	ADP1-WT	1068897	1068897
UN	6211	.	ADP1-WT	1068901	1068901
UN	6212	.	ADP1-WT	1068905	1068905
UN	6213	.	ADP1-WT	1068907	1068912
UN	6214	.	ADP1-WT	1068915	1068921
UN	6215	.	ADP1-WT	1068925	1068926
UN	6216	.	ADP1-WT	1068931	1068931
UN	6217	.	ADP1-WT	1068933	1068945
UN	6218	.	ADP1-WT	1068947	1068952
UN	6219	.	ADP1-WT	1068989	1068990
UN	6220	.	ADP1-WT	1068992	1068992
UN	6221	.	ADP1-WT	1068995	1068995
UN	6222	.	ADP1-WT	1068998	1068999
UN	6223	.	ADP1-WT	1069003	1069005
UN	6224	.	ADP1-WT	1069008	1069008
UN	6225	.	ADP1-WT	1069010	1069014
UN	6226	.	ADP1-WT	1069076	1069076
UN	6227	.	ADP1-WT	1069080	1069083
UN	6228	.	ADP1-WT	1069087	1069087
UN	6229	.	ADP1-WT	1069089	1069098
UN	6230	.	ADP1-WT	1069102	1069111
UN	6231	.	ADP1-WT	1069114	1069114
UN	6232	.	ADP1-WT	1069118	1069120
UN	6233	.	ADP1-WT	1069122	1069214
UN	6234	.	ADP1-WT	1069217	1069218
UN	6235	.	ADP1-WT	1069221	1069222
UN	6236	.	ADP1-WT	1069233	1069233
UN	6237	.	ADP1-WT	1069236	1069236
UN	6238	.	ADP1-WT	1069240	1069240
UN	6239	.	ADP1-WT	1069242	1069242
UN	6240	.	ADP1-WT	1069244	1069244
UN	6241	.	ADP1-WT	1069248	1069248
UN	6242	.	ADP1-WT	1069252	1069254
UN	6243	.	ADP1-WT	1069259	1069259
UN	6244	.	ADP1-WT	1069266	1069266
UN	6245	.	ADP1-WT	1069269	1069269
UN	6246	.	ADP1-WT	1069272	1069275
UN	6247	.	ADP1-WT	1069287	1069287
UN	6248	.	ADP1-WT	1069346	1069346
UN	6249	.	ADP1-WT	1069348	1069349
UN	6250	.	ADP1-WT	1069353	1069354
UN	6251	.	ADP1-WT	1069358	1069588
UN	6252	.	ADP1-WT	1069593	1069593
UN	6253	.	ADP1-WT	1069595	1069595
UN	6254	.	ADP1-WT	1069599	1069601
UN	6255	.	ADP1-WT	1069604	1069604
UN	6256	.	ADP1-WT	1069609	1069609
UN	6257	.	ADP1-WT	1069612	1069612
UN	6258	.	ADP1-WT	1069788	1069788
UN	6259	.	ADP1-WT	1069790	1069792
UN	6260	.	ADP1-WT	1069858	1069858
UN	6261	.	ADP1-WT	1070454	1070462
UN	6262	.	ADP1-WT	1070464	1070467
UN	6263	.	ADP1-WT	1070953	1070954
UN	6264	.	ADP1-WT	1071483	1071483
UN	6265	.	ADP1-WT	1071637	1071639
UN	6266	.	ADP1-WT	1071641	1071642
UN	6267	.	ADP1-WT	1072199	1072199
UN	6268	.	ADP1-WT	1072201	1072201
UN	6269	.	ADP1-WT	1072205	1072207
UN	6270	.	ADP1-WT	1072229	1072229
UN	6271	.	ADP1-WT	1076759	1076765
UN	6272	.	ADP1-WT	1076816	1076823
UN	6273	.	ADP1-WT	1076840	1076850
UN	6274	.	ADP1-WT	1076853	1076853
UN	6275	.	ADP1-WT	1076871	1076872
UN	6276	.	ADP1-WT	1077493	1077493
UN	6277	.	ADP1-WT	1077495	1077496
UN	6278	.	ADP1-WT	1077506	1077506
UN	6279	.	ADP1-WT	1077524	1077524
UN	6280	.	ADP1-WT	1077550	1077550
UN	6281	.	ADP1-WT	1077897	1077897
UN	6282	.	ADP1-WT	1077901	1077901
UN	6283	.	ADP1-WT	1077906	1077906
UN	6284	.	ADP1-WT	1077909	1077909
UN	6285	.	ADP1-WT	1077938	1077939
UN	6286	.	ADP1-WT	1077941	1077964
UN	6287	.	ADP1-WT	1077968	1077969
UN	6288	.	ADP1-WT	1077971	1077976
UN	6289	.	ADP1-WT	1077980	1077980
UN	6290	.	ADP1-WT	1077983	1077984
UN	6291	.	ADP1-WT	1077986	1077987
UN	6292	.	ADP1-WT	1077990	1077991
UN	6293	.	ADP1-WT	1077994	1077994
UN	6294	.	ADP1-WT	1077996	1078001
UN	6295	.	ADP1-WT	1078003	1078011
UN	6296	.	ADP1-WT	1078196	1078196
UN	6297	.	ADP1-WT	1078233	1078233
UN	6298	.	ADP1-WT	1078254	1078254
UN	6299	.	ADP1-WT	1078257	1078257
UN	6300	.	ADP1-WT	1078374	1078374
UN	6301	.	ADP1-WT	1081039	1081079
UN	6302	.	ADP1-WT	1081082	1081086
UN	6303	.	ADP1-WT	1081088	1081088
UN	6304	.	ADP1-WT	1081090	1081092
UN	6305	.	ADP1-WT	1081259	1081264
UN	6306	.	ADP1-WT	1082034	1082046
UN	6307	.	ADP1-WT	1082049	1082103
UN	6308	.	ADP1-WT	1082105	1082106
UN	6309	.	ADP1-WT	1082109	1082109
UN	6310	.	ADP1-WT	1082111	1082113
UN	6311	.	ADP1-WT	1082115	1082115
UN	6312	.	ADP1-WT	1082126	1082126
UN	6313	.	ADP1-WT	1082129	1082129
UN	6314	.	ADP1-WT	1083265	1083266
UN	6315	.	ADP1-WT	1083269	1083270
UN	6316	.	ADP1-WT	1083272	1083272
UN	6317	.	ADP1-WT	1083274	1083276
UN	6318	.	ADP1-WT	1083278	1083280
UN	6319	.	ADP1-WT	1083283	1083287
UN	6320	.	ADP1-WT	1083289	1083298
UN	6321	.	ADP1-WT	1083316	1083316
UN	6322	.	ADP1-WT	1083319	1083320
UN	6323	.	ADP1-WT	1083322	1083323
UN	6324	.	ADP1-WT	1083328	1083330
UN	6325	.	ADP1-WT	1083332	1083332
UN	6326	.	ADP1-WT	1083336	1083337
UN	6327	.	ADP1-WT	1083339	1083361
UN	6328	.	ADP1-WT	1084159	1084160
UN	6329	.	ADP1-WT	1085433	1085458
UN	6330	.	ADP1-WT	1085460	1085460
UN	6331	.	ADP1-WT	1085518	1085518
UN	6332	.	ADP1-WT	1085683	1085683
UN	6333	.	ADP1-WT	1085688	1085688
UN	6334	.	ADP1-WT	1085691	1085691
UN	6335	.	ADP1-WT	1085695	1085748
UN	6336	.	ADP1-WT	1085750	1085750
UN	6337	.	ADP1-WT	1085753	1085753
UN	6338	.	ADP1-WT	1085755	1085757
UN	6339	.	ADP1-WT	1085760	1085763
UN	6340	.	ADP1-WT	1085766	1085774
UN	6341	.	ADP1-WT	1085776	1085777
UN	6342	.	ADP1-WT	1085784	1085796
UN	6343	.	ADP1-WT	1085822	1085824
UN	6344	.	ADP1-WT	1085826	1085827
UN	6345	.	ADP1-WT	1085858	1085858
UN	6346	.	ADP1-WT	1086928	1086928
UN	6347	.	ADP1-WT	1086932	1086932
UN	6348	.	ADP1-WT	1086939	1086939
UN	6349	.	ADP1-WT	1087034	1087039
UN	6350	.	ADP1-WT	1087041	1087043
UN	6351	.	ADP1-WT	1087045	1087049
UN	6352	.	ADP1-WT	1087053	1087054
UN	6353	.	ADP1-WT	1087058	1087062
UN	6354	.	ADP1-WT	1087064	1087064
UN	6355	.	ADP1-WT	1087067	1087074
UN	6356	.	ADP1-WT	1087451	1087451
UN	6357	.	ADP1-WT	1087454	1087455
UN	6358	.	ADP1-WT	1087458	1087513
UN	6359	.	ADP1-WT	1087515	1087516
UN	6360	.	ADP1-WT	1087518	1087584
UN	6361	.	ADP1-WT	1087586	1087587
UN	6362	.	ADP1-WT	1087589	1087589
UN	6363	.	ADP1-WT	1087863	1087863
UN	6364	.	ADP1-WT	1087873	1087887
UN	6365	.	ADP1-WT	1087889	1087902
UN	6366	.	ADP1-WT	1088326	1088326
UN	6367	.	ADP1-WT	1088328	1088329
UN	6368	.	ADP1-WT	1088337	1088345
UN	6369	.	ADP1-WT	1088349	1088349
UN	6370	.	ADP1-WT	1088353	1088353
UN	6371	.	ADP1-WT	1088358	1088358
UN	6372	.	ADP1-WT	1088361	1088362
UN	6373	.	ADP1-WT	1088364	1088364
UN	6374	.	ADP1-WT	1088671	1088671
UN	6375	.	ADP1-WT	1088703	1088703
UN	6376	.	ADP1-WT	1088707	1088709
UN	6377	.	ADP1-WT	1088711	1088711
UN	6378	.	ADP1-WT	1088716	1088722
UN	6379	.	ADP1-WT	1088725	1088725
UN	6380	.	ADP1-WT	1088728	1088728
UN	6381	.	ADP1-WT	1088730	1088730
UN	6382	.	ADP1-WT	1088733	1088836
UN	6383	.	ADP1-WT	1088838	1088841
UN	6384	.	ADP1-WT	1088847	1088849
UN	6385	.	ADP1-WT	1088851	1088851
UN	6386	.	ADP1-WT	1088854	1088854
UN	6387	.	ADP1-WT	1088856	1088857
UN	6388	.	ADP1-WT	1089047	1089048
UN	6389	.	ADP1-WT	1089050	1089050
UN	6390	.	ADP1-WT	1090165	1090165
UN	6391	.	ADP1-WT	1090599	1090599
UN	6392	.	ADP1-WT	1090606	1090606
UN	6393	.	ADP1-WT	1090642	1090643
UN	6394	.	ADP1-WT	1090645	1090662
UN	6395	.	ADP1-WT	1090664	1090664
UN	6396	.	ADP1-WT	1090666	1090667
UN	6397	.	ADP1-WT	1090680	1090680
UN	6398	.	ADP1-WT	1090682	1090682
UN	6399	.	ADP1-WT	1090684	1090689
UN	6400	.	ADP1-WT	1090691	1090696
UN	6401	.	ADP1-WT	1090698	1090698
UN	6402	.	ADP1-WT	1090701	1090701
UN	6403	.	ADP1-WT	1090779	1090781
UN	6404	.	ADP1-WT	1090785	1090785
UN	6405	.	ADP1-WT	1090787	1090787
UN	6406	.	ADP1-WT	1090818	1090819
UN	6407	.	ADP1-WT	1090822	1090822
UN	6408	.	ADP1-WT	1090825	1090827
UN	6409	.	ADP1-WT	1090830	1090838
UN	6410	.	ADP1-WT	1090840	1090841
UN	6411	.	ADP1-WT	1090843	1090843
UN	6412	.	ADP1-WT	1090846	1090848
UN	6413	.	ADP1-WT	1090852	1090870
UN	6414	.	ADP1-WT	1090885	1090885
UN	6415	.	ADP1-WT	1091022	1091022
UN	6416	.	ADP1-WT	1091025	1091026
UN	6417	.	ADP1-WT	1091028	1091028
UN	6418	.	ADP1-WT	1091035	1091036
UN	6419	.	ADP1-WT	1091046	1091057
UN	6420	.	ADP1-WT	1091061	1091061
UN	6421	.	ADP1-WT	1091064	1091065
UN	6422	.	ADP1-WT	1091067	1091067
UN	6423	.	ADP1-WT	1091084	1091084
UN	6424	.	ADP1-WT	1091746	1091747
UN	6425	.	ADP1-WT	1091751	1091752
UN	6426	.	ADP1-WT	1091759	1091760
UN	6427	.	ADP1-WT	1091763	1091763
UN	6428	.	ADP1-WT	1091778	1091823
UN	6429	.	ADP1-WT	1092231	1092231
UN	6430	.	ADP1-WT	1092637	1092741
UN	6431	.	ADP1-WT	1092743	1092744
UN	6432	.	ADP1-WT	1092746	1092747
UN	6433	.	ADP1-WT	1092751	1092751
UN	6434	.	ADP1-WT	1093478	1093478
UN	6435	.	ADP1-WT	1093487	1093487
UN	6436	.	ADP1-WT	1093494	1093495
UN	6437	.	ADP1-WT	1093497	1093497
UN	6438	.	ADP1-WT	1093734	1093738
UN	6439	.	ADP1-WT	1093740	1093746
UN	6440	.	ADP1-WT	1094479	1094479
UN	6441	.	ADP1-WT	1094488	1094491
UN	6442	.	ADP1-WT	1094494	1094496
UN	6443	.	ADP1-WT	1094499	1094508
UN	6444	.	ADP1-WT	1094510	1094511
UN	6445	.	ADP1-WT	1094514	1094514
UN	6446	.	ADP1-WT	1095081	1095081
UN	6447	.	ADP1-WT	1095099	1095099
UN	6448	.	ADP1-WT	1095396	1095396
UN	6449	.	ADP1-WT	1095400	1095401
UN	6450	.	ADP1-WT	1095403	1095404
UN	6451	.	ADP1-WT	1095424	1095425
UN	6452	.	ADP1-WT	1095427	1095427
UN	6453	.	ADP1-WT	1095429	1095429
UN	6454	.	ADP1-WT	1095432	1095435
UN	6455	.	ADP1-WT	1095441	1095444
UN	6456	.	ADP1-WT	1095447	1095448
UN	6457	.	ADP1-WT	1095454	1095454
UN	6458	.	ADP1-WT	1095648	1095648
UN	6459	.	ADP1-WT	1095659	1095659
UN	6460	.	ADP1-WT	1095663	1095666
UN	6461	.	ADP1-WT	1095679	1095679
UN	6462	.	ADP1-WT	1095688	1095689
UN	6463	.	ADP1-WT	1097237	1097238
UN	6464	.	ADP1-WT	1097241	1097241
UN	6465	.	ADP1-WT	1098195	1098197
UN	6466	.	ADP1-WT	1098199	1098201
UN	6467	.	ADP1-WT	1098204	1098204
UN	6468	.	ADP1-WT	1098207	1098207
UN	6469	.	ADP1-WT	1098210	1098211
UN	6470	.	ADP1-WT	1098213	1098228
UN	6471	.	ADP1-WT	1098230	1098230
UN	6472	.	ADP1-WT	1098753	1098773
UN	6473	.	ADP1-WT	1098775	1098776
UN	6474	.	ADP1-WT	1098781	1098784
UN	6475	.	ADP1-WT	1098959	1098959
UN	6476	.	ADP1-WT	1099739	1099739
UN	6477	.	ADP1-WT	1099744	1099744
UN	6478	.	ADP1-WT	1102850	1102987
UN	6479	.	ADP1-WT	1102990	1102990
UN	6480	.	ADP1-WT	1102992	1102992
UN	6481	.	ADP1-WT	1102995	1102995
UN	6482	.	ADP1-WT	1103003	1103005
UN	6483	.	ADP1-WT	1103007	1103007
UN	6484	.	ADP1-WT	1103009	1103009
UN	6485	.	ADP1-WT	1103171	1103188
UN	6486	.	ADP1-WT	1103191	1103192
UN	6487	.	ADP1-WT	1103715	1103718
UN	6488	.	ADP1-WT	1103724	1103724
UN	6489	.	ADP1-WT	1104755	1104755
UN	6490	.	ADP1-WT	1104757	1104757
UN	6491	.	ADP1-WT	1105069	1105069
UN	6492	.	ADP1-WT	1105071	1105071
UN	6493	.	ADP1-WT	1105283	1105283
UN	6494	.	ADP1-WT	1105288	1105288
UN	6495	.	ADP1-WT	1105291	1105291
UN	6496	.	ADP1-WT	1105293	1105305
UN	6497	.	ADP1-WT	1105307	1105309
UN	6498	.	ADP1-WT	1105529	1105529
UN	6499	.	ADP1-WT	1105532	1105532
UN	6500	.	ADP1-WT	1105534	1105534
UN	6501	.	ADP1-WT	1105723	1105723
UN	6502	.	ADP1-WT	1106292	1106292
UN	6503	.	ADP1-WT	1106303	1106305
UN	6504	.	ADP1-WT	1106307	1106307
UN	6505	.	ADP1-WT	1106310	1106445
UN	6506	.	ADP1-WT	1106447	1106460
UN	6507	.	ADP1-WT	1106462	1106462
UN	6508	.	ADP1-WT	1106464	1106472
UN	6509	.	ADP1-WT	1106474	1106476
UN	6510	.	ADP1-WT	1107313	1107313
UN	6511	.	ADP1-WT	1107318	1107332
UN	6512	.	ADP1-WT	1107338	1107338
UN	6513	.	ADP1-WT	1107341	1107341
UN	6514	.	ADP1-WT	1107344	1107344
UN	6515	.	ADP1-WT	1107348	1107348
UN	6516	.	ADP1-WT	1107351	1107352
UN	6517	.	ADP1-WT	1107354	1107354
UN	6518	.	ADP1-WT	1107359	1107361
UN	6519	.	ADP1-WT	1107366	1107368
UN	6520	.	ADP1-WT	1107370	1107371
UN	6521	.	ADP1-WT	1107373	1107373
UN	6522	.	ADP1-WT	1107377	1107378
UN	6523	.	ADP1-WT	1107383	1107383
UN	6524	.	ADP1-WT	1107404	1107408
UN	6525	.	ADP1-WT	1107411	1107411
UN	6526	.	ADP1-WT	1107415	1107415
UN	6527	.	ADP1-WT	1107571	1107572
UN	6528	.	ADP1-WT	1107574	1107574
UN	6529	.	ADP1-WT	1107822	1107822
UN	6530	.	ADP1-WT	1107824	1107827
UN	6531	.	ADP1-WT	1107829	1107971
UN	6532	.	ADP1-WT	1108257	1108257
UN	6533	.	ADP1-WT	1108259	1108323
UN	6534	.	ADP1-WT	1108325	1108325
UN	6535	.	ADP1-WT	1108330	1108331
UN	6536	.	ADP1-WT	1108333	1108335
UN	6537	.	ADP1-WT	1108337	1108337
UN	6538	.	ADP1-WT	1108340	1108340
UN	6539	.	ADP1-WT	1108343	1108377
UN	6540	.	ADP1-WT	1108383	1108385
UN	6541	.	ADP1-WT	1108387	1108391
UN	6542	.	ADP1-WT	1109469	1109471
UN	6543	.	ADP1-WT	1109473	1109473
UN	6544	.	ADP1-WT	1109475	1109478
UN	6545	.	ADP1-WT	1109480	1109481
UN	6546	.	ADP1-WT	1109483	1109486
UN	6547	.	ADP1-WT	1109489	1109668
UN	6548	.	ADP1-WT	1109678	1109678
UN	6549	.	ADP1-WT	1109684	1109684
UN	6550	.	ADP1-WT	1109686	1109686
UN	6551	.	ADP1-WT	1110174	1110175
UN	6552	.	ADP1-WT	1110178	1110179
UN	6553	.	ADP1-WT	1110181	1110181
UN	6554	.	ADP1-WT	1110183	1110186
UN	6555	.	ADP1-WT	1110189	1110197
UN	6556	.	ADP1-WT	1110199	1110227
UN	6557	.	ADP1-WT	1110229	1110229
UN	6558	.	ADP1-WT	1110232	1110253
UN	6559	.	ADP1-WT	1110255	1110259
UN	6560	.	ADP1-WT	1110261	1110262
UN	6561	.	ADP1-WT	1110264	1110270
UN	6562	.	ADP1-WT	1111411	1111411
UN	6563	.	ADP1-WT	1111436	1111441
UN	6564	.	ADP1-WT	1111443	1111449
UN	6565	.	ADP1-WT	1111459	1111465
UN	6566	.	ADP1-WT	1111469	1111476
UN	6567	.	ADP1-WT	1111478	1111479
UN	6568	.	ADP1-WT	1111492	1111492
UN	6569	.	ADP1-WT	1111499	1111499
UN	6570	.	ADP1-WT	1111509	1111509
UN	6571	.	ADP1-WT	1112373	1112373
UN	6572	.	ADP1-WT	1112375	1112378
UN	6573	.	ADP1-WT	1112408	1112409
UN	6574	.	ADP1-WT	1112411	1112415
UN	6575	.	ADP1-WT	1112417	1112425
UN	6576	.	ADP1-WT	1112428	1112428
UN	6577	.	ADP1-WT	1112430	1112558
UN	6578	.	ADP1-WT	1112575	1112575
UN	6579	.	ADP1-WT	1112703	1112703
UN	6580	.	ADP1-WT	1112910	1112911
UN	6581	.	ADP1-WT	1112913	1112916
UN	6582	.	ADP1-WT	1112918	1112919
UN	6583	.	ADP1-WT	1112925	1112937
UN	6584	.	ADP1-WT	1112943	1112945
UN	6585	.	ADP1-WT	1112947	1112948
UN	6586	.	ADP1-WT	1112951	1112952
UN	6587	.	ADP1-WT	1112955	1112956
UN	6588	.	ADP1-WT	1112959	1112962
UN	6589	.	ADP1-WT	1112985	1112987
UN	6590	.	ADP1-WT	1112989	1112989
UN	6591	.	ADP1-WT	1112992	1112993
UN	6592	.	ADP1-WT	1112996	1112997
UN	6593	.	ADP1-WT	1112999	1112999
UN	6594	.	ADP1-WT	1113001	1113001
UN	6595	.	ADP1-WT	1113030	1113030
UN	6596	.	ADP1-WT	1113032	1113039
UN	6597	.	ADP1-WT	1113041	1113072
UN	6598	.	ADP1-WT	1113079	1113080
UN	6599	.	ADP1-WT	1113720	1113720
UN	6600	.	ADP1-WT	1113726	1113726
UN	6601	.	ADP1-WT	1114110	1114110
UN	6602	.	ADP1-WT	1114290	1114291
UN	6603	.	ADP1-WT	1114294	1114332
UN	6604	.	ADP1-WT	1114343	1114395
UN	6605	.	ADP1-WT	1114397	1114405
UN	6606	.	ADP1-WT	1114408	1114408
UN	6607	.	ADP1-WT	1114627	1114629
UN	6608	.	ADP1-WT	1114631	1114634
UN	6609	.	ADP1-WT	1114638	1114798
UN	6610	.	ADP1-WT	1114800	1114801
UN	6611	.	ADP1-WT	1114803	1114804
UN	6612	.	ADP1-WT	1114807	1114807
UN	6613	.	ADP1-WT	1114813	1114813
UN	6614	.	ADP1-WT	1114818	1114818
UN	6615	.	ADP1-WT	1114829	1114829
UN	6616	.	ADP1-WT	1114840	1114840
UN	6617	.	ADP1-WT	1114842	1114842
UN	6618	.	ADP1-WT	1114846	1114846
UN	6619	.	ADP1-WT	1114849	1114849
UN	6620	.	ADP1-WT	1114852	1114852
UN	6621	.	ADP1-WT	1114857	1114857
UN	6622	.	ADP1-WT	1114864	1114924
UN	6623	.	ADP1-WT	1114931	1114931
UN	6624	.	ADP1-WT	1114947	1114947
UN	6625	.	ADP1-WT	1116336	1116467
UN	6626	.	ADP1-WT	1116469	1116469
UN	6627	.	ADP1-WT	1116474	1116477
UN	6628	.	ADP1-WT	1116480	1116481
UN	6629	.	ADP1-WT	1116483	1116485
UN	6630	.	ADP1-WT	1116488	1116490
UN	6631	.	ADP1-WT	1116492	1116492
UN	6632	.	ADP1-WT	1116496	1116496
UN	6633	.	ADP1-WT	1116501	1116503
UN	6634	.	ADP1-WT	1116505	1116505
UN	6635	.	ADP1-WT	1116507	1116507
UN	6636	.	ADP1-WT	1116511	1116511
UN	6637	.	ADP1-WT	1116513	1116513
UN	6638	.	ADP1-WT	1116520	1116565
UN	6639	.	ADP1-WT	1116805	1116805
UN	6640	.	ADP1-WT	1116807	1116825
UN	6641	.	ADP1-WT	1116857	1116857
UN	6642	.	ADP1-WT	1116865	1116865
UN	6643	.	ADP1-WT	1116871	1116871
UN	6644	.	ADP1-WT	1116875	1116875
UN	6645	.	ADP1-WT	1116879	1116887
UN	6646	.	ADP1-WT	1116889	1116889
UN	6647	.	ADP1-WT	1116891	1116891
UN	6648	.	ADP1-WT	1116893	1116898
UN	6649	.	ADP1-WT	1116900	1116929
UN	6650	.	ADP1-WT	1116931	1116938
UN	6651	.	ADP1-WT	1116940	1116940
UN	6652	.	ADP1-WT	1116942	1116942
UN	6653	.	ADP1-WT	1116944	1116945
UN	6654	.	ADP1-WT	1116948	1116948
UN	6655	.	ADP1-WT	1116953	1116953
UN	6656	.	ADP1-WT	1116960	1116961
UN	6657	.	ADP1-WT	1116964	1116964
UN	6658	.	ADP1-WT	1116966	1116967
UN	6659	.	ADP1-WT	1116969	1116970
UN	6660	.	ADP1-WT	1116972	1116977
UN	6661	.	ADP1-WT	1116981	1116981
UN	6662	.	ADP1-WT	1116983	1116983
UN	6663	.	ADP1-WT	1116987	1116989
UN	6664	.	ADP1-WT	1116993	1117028
UN	6665	.	ADP1-WT	1117032	1117032
UN	6666	.	ADP1-WT	1117036	1117036
UN	6667	.	ADP1-WT	1117038	1117038
UN	6668	.	ADP1-WT	1117041	1117041
UN	6669	.	ADP1-WT	1117044	1117044
UN	6670	.	ADP1-WT	1117046	1117046
UN	6671	.	ADP1-WT	1117051	1117051
UN	6672	.	ADP1-WT	1117053	1117053
UN	6673	.	ADP1-WT	1117059	1117059
UN	6674	.	ADP1-WT	1117063	1117063
UN	6675	.	ADP1-WT	1117071	1117071
UN	6676	.	ADP1-WT	1117073	1117073
UN	6677	.	ADP1-WT	1117078	1117113
UN	6678	.	ADP1-WT	1117435	1117565
UN	6679	.	ADP1-WT	1117567	1117569
UN	6680	.	ADP1-WT	1117572	1117588
UN	6681	.	ADP1-WT	1117590	1117592
UN	6682	.	ADP1-WT	1117594	1117594
UN	6683	.	ADP1-WT	1117597	1117609
UN	6684	.	ADP1-WT	1117611	1117611
UN	6685	.	ADP1-WT	1117613	1117623
UN	6686	.	ADP1-WT	1117626	1117628
UN	6687	.	ADP1-WT	1117630	1117631
UN	6688	.	ADP1-WT	1117651	1117651
UN	6689	.	ADP1-WT	1117655	1117860
UN	6690	.	ADP1-WT	1117863	1117863
UN	6691	.	ADP1-WT	1117868	1117869
UN	6692	.	ADP1-WT	1117871	1117872
UN	6693	.	ADP1-WT	1117874	1117874
UN	6694	.	ADP1-WT	1117876	1117879
UN	6695	.	ADP1-WT	1117911	1117911
UN	6696	.	ADP1-WT	1117920	1117920
UN	6697	.	ADP1-WT	1117923	1117932
UN	6698	.	ADP1-WT	1117934	1117935
UN	6699	.	ADP1-WT	1117937	1117938
UN	6700	.	ADP1-WT	1117943	1117946
UN	6701	.	ADP1-WT	1117948	1118036
UN	6702	.	ADP1-WT	1118187	1118191
UN	6703	.	ADP1-WT	1119142	1119143
UN	6704	.	ADP1-WT	1119163	1119163
UN	6705	.	ADP1-WT	1119175	1119175
UN	6706	.	ADP1-WT	1120825	1120825
UN	6707	.	ADP1-WT	1120829	1120837
UN	6708	.	ADP1-WT	1120845	1120845
UN	6709	.	ADP1-WT	1120847	1120847
UN	6710	.	ADP1-WT	1120849	1120849
UN	6711	.	ADP1-WT	1121322	1121322
UN	6712	.	ADP1-WT	1122851	1122851
UN	6713	.	ADP1-WT	1122858	1122859
UN	6714	.	ADP1-WT	1122861	1122862
UN	6715	.	ADP1-WT	1122865	1122867
UN	6716	.	ADP1-WT	1122870	1122870
UN	6717	.	ADP1-WT	1122872	1122882
UN	6718	.	ADP1-WT	1122885	1122886
UN	6719	.	ADP1-WT	1122888	1122890
UN	6720	.	ADP1-WT	1122892	1122897
UN	6721	.	ADP1-WT	1123588	1123588
UN	6722	.	ADP1-WT	1124921	1124921
UN	6723	.	ADP1-WT	1124932	1124933
UN	6724	.	ADP1-WT	1124935	1124938
UN	6725	.	ADP1-WT	1124940	1124940
UN	6726	.	ADP1-WT	1124966	1124966
UN	6727	.	ADP1-WT	1124969	1124972
UN	6728	.	ADP1-WT	1124974	1124983
UN	6729	.	ADP1-WT	1124985	1124991
UN	6730	.	ADP1-WT	1124994	1124995
UN	6731	.	ADP1-WT	1125010	1125010
UN	6732	.	ADP1-WT	1125056	1125056
UN	6733	.	ADP1-WT	1125460	1125461
UN	6734	.	ADP1-WT	1125463	1125463
UN	6735	.	ADP1-WT	1125950	1125950
UN	6736	.	ADP1-WT	1125953	1125978
UN	6737	.	ADP1-WT	1125981	1125981
UN	6738	.	ADP1-WT	1126141	1126141
UN	6739	.	ADP1-WT	1126680	1126694
UN	6740	.	ADP1-WT	1126785	1126785
UN	6741	.	ADP1-WT	1126788	1126788
UN	6742	.	ADP1-WT	1126790	1126791
UN	6743	.	ADP1-WT	1127340	1127340
UN	6744	.	ADP1-WT	1127386	1127436
UN	6745	.	ADP1-WT	1127473	1127473
UN	6746	.	ADP1-WT	1127475	1127475
UN	6747	.	ADP1-WT	1127499	1127499
UN	6748	.	ADP1-WT	1127974	1127974
UN	6749	.	ADP1-WT	1127983	1127984
UN	6750	.	ADP1-WT	1129629	1129629
UN	6751	.	ADP1-WT	1129631	1129631
UN	6752	.	ADP1-WT	1129634	1129634
UN	6753	.	ADP1-WT	1129636	1129640
UN	6754	.	ADP1-WT	1130035	1130035
UN	6755	.	ADP1-WT	1130042	1130042
UN	6756	.	ADP1-WT	1130046	1130109
UN	6757	.	ADP1-WT	1130112	1130112
UN	6758	.	ADP1-WT	1130125	1130129
UN	6759	.	ADP1-WT	1130135	1130135
UN	6760	.	ADP1-WT	1130147	1130147
UN	6761	.	ADP1-WT	1130173	1130173
UN	6762	.	ADP1-WT	1130443	1130451
UN	6763	.	ADP1-WT	1130453	1130454
UN	6764	.	ADP1-WT	1130459	1130459
UN	6765	.	ADP1-WT	1130461	1130461
UN	6766	.	ADP1-WT	1130471	1130471
UN	6767	.	ADP1-WT	1130476	1130476
UN	6768	.	ADP1-WT	1130478	1130478
UN	6769	.	ADP1-WT	1130638	1130638
UN	6770	.	ADP1-WT	1130641	1130644
UN	6771	.	ADP1-WT	1130931	1130932
UN	6772	.	ADP1-WT	1131026	1131026
UN	6773	.	ADP1-WT	1131044	1131044
UN	6774	.	ADP1-WT	1131892	1131893
UN	6775	.	ADP1-WT	1131898	1131898
UN	6776	.	ADP1-WT	1131900	1131901
UN	6777	.	ADP1-WT	1131908	1131908
UN	6778	.	ADP1-WT	1131949	1131949
UN	6779	.	ADP1-WT	1132551	1132564
UN	6780	.	ADP1-WT	1132570	1132570
UN	6781	.	ADP1-WT	1132756	1132781
UN	6782	.	ADP1-WT	1132785	1132785
UN	6783	.	ADP1-WT	1132791	1132792
UN	6784	.	ADP1-WT	1133220	1133225
UN	6785	.	ADP1-WT	1133227	1133230
UN	6786	.	ADP1-WT	1133237	1133249
UN	6787	.	ADP1-WT	1133251	1133251
UN	6788	.	ADP1-WT	1133253	1133256
UN	6789	.	ADP1-WT	1134887	1134887
UN	6790	.	ADP1-WT	1134890	1134890
UN	6791	.	ADP1-WT	1134892	1134892
UN	6792	.	ADP1-WT	1134894	1134894
UN	6793	.	ADP1-WT	1135427	1135427
UN	6794	.	ADP1-WT	1135469	1135469
UN	6795	.	ADP1-WT	1135480	1135480
UN	6796	.	ADP1-WT	1135490	1135490
UN	6797	.	ADP1-WT	1135570	1135573
UN	6798	.	ADP1-WT	1135614	1135614
UN	6799	.	ADP1-WT	1136029	1136058
UN	6800	.	ADP1-WT	1136060	1136060
UN	6801	.	ADP1-WT	1136062	1136063
UN	6802	.	ADP1-WT	1137998	1137999
UN	6803	.	ADP1-WT	1138007	1138007
UN	6804	.	ADP1-WT	1138010	1138010
UN	6805	.	ADP1-WT	1138013	1138017
UN	6806	.	ADP1-WT	1138410	1138411
UN	6807	.	ADP1-WT	1138413	1138413
UN	6808	.	ADP1-WT	1138416	1138416
UN	6809	.	ADP1-WT	1138418	1138420
UN	6810	.	ADP1-WT	1138424	1138425
UN	6811	.	ADP1-WT	1138442	1138447
UN	6812	.	ADP1-WT	1138449	1138449
UN	6813	.	ADP1-WT	1138622	1138622
UN	6814	.	ADP1-WT	1138626	1138663
UN	6815	.	ADP1-WT	1138667	1138667
UN	6816	.	ADP1-WT	1138670	1138674
UN	6817	.	ADP1-WT	1138681	1138681
UN	6818	.	ADP1-WT	1138683	1138683
UN	6819	.	ADP1-WT	1138693	1138693
UN	6820	.	ADP1-WT	1138699	1138699
UN	6821	.	ADP1-WT	1138701	1138702
UN	6822	.	ADP1-WT	1138707	1138707
UN	6823	.	ADP1-WT	1138709	1138710
UN	6824	.	ADP1-WT	1138712	1138712
UN	6825	.	ADP1-WT	1138714	1138715
UN	6826	.	ADP1-WT	1138717	1138717
UN	6827	.	ADP1-WT	1138731	1138731
UN	6828	.	ADP1-WT	1139028	1139035
UN	6829	.	ADP1-WT	1139038	1139039
UN	6830	.	ADP1-WT	1139041	1139044
UN	6831	.	ADP1-WT	1139257	1139292
UN	6832	.	ADP1-WT	1139439	1139439
UN	6833	.	ADP1-WT	1139491	1139491
UN	6834	.	ADP1-WT	1139495	1139496
UN	6835	.	ADP1-WT	1139498	1139563
UN	6836	.	ADP1-WT	1139598	1139598
UN	6837	.	ADP1-WT	1139613	1139613
UN	6838	.	ADP1-WT	1139761	1139761
UN	6839	.	ADP1-WT	1139775	1139775
UN	6840	.	ADP1-WT	1139777	1139778
UN	6841	.	ADP1-WT	1139807	1139807
UN	6842	.	ADP1-WT	1139811	1139811
UN	6843	.	ADP1-WT	1139814	1139924
UN	6844	.	ADP1-WT	1139927	1139927
UN	6845	.	ADP1-WT	1140072	1140072
UN	6846	.	ADP1-WT	1140082	1140083
UN	6847	.	ADP1-WT	1140086	1140086
UN	6848	.	ADP1-WT	1140088	1140090
UN	6849	.	ADP1-WT	1140092	1140153
UN	6850	.	ADP1-WT	1140155	1140155
UN	6851	.	ADP1-WT	1140157	1140157
UN	6852	.	ADP1-WT	1140160	1140162
UN	6853	.	ADP1-WT	1140164	1140164
UN	6854	.	ADP1-WT	1140304	1140304
UN	6855	.	ADP1-WT	1140308	1140308
UN	6856	.	ADP1-WT	1140310	1140310
UN	6857	.	ADP1-WT	1140319	1140322
UN	6858	.	ADP1-WT	1140324	1140325
UN	6859	.	ADP1-WT	1140327	1140333
UN	6860	.	ADP1-WT	1140335	1140345
UN	6861	.	ADP1-WT	1140347	1140350
UN	6862	.	ADP1-WT	1140352	1140541
UN	6863	.	ADP1-WT	1140543	1140543
UN	6864	.	ADP1-WT	1140546	1140547
UN	6865	.	ADP1-WT	1140550	1140550
UN	6866	.	ADP1-WT	1140578	1140578
UN	6867	.	ADP1-WT	1140616	1140634
UN	6868	.	ADP1-WT	1140636	1140636
UN	6869	.	ADP1-WT	1140641	1140642
UN	6870	.	ADP1-WT	1140644	1140645
UN	6871	.	ADP1-WT	1140686	1140686
UN	6872	.	ADP1-WT	1140688	1140688
UN	6873	.	ADP1-WT	1140690	1140690
UN	6874	.	ADP1-WT	1140694	1140721
UN	6875	.	ADP1-WT	1140801	1140801
UN	6876	.	ADP1-WT	1140831	1140831
UN	6877	.	ADP1-WT	1140833	1140837
UN	6878	.	ADP1-WT	1140840	1140841
UN	6879	.	ADP1-WT	1140843	1140843
UN	6880	.	ADP1-WT	1140846	1140847
UN	6881	.	ADP1-WT	1140849	1140849
UN	6882	.	ADP1-WT	1140851	1140851
UN	6883	.	ADP1-WT	1140858	1140858
UN	6884	.	ADP1-WT	1140867	1140867
UN	6885	.	ADP1-WT	1140870	1140875
UN	6886	.	ADP1-WT	1140879	1140879
UN	6887	.	ADP1-WT	1140881	1140881
UN	6888	.	ADP1-WT	1140883	1140884
UN	6889	.	ADP1-WT	1140886	1140899
UN	6890	.	ADP1-WT	1141434	1141434
UN	6891	.	ADP1-WT	1141438	1141438
UN	6892	.	ADP1-WT	1141446	1141446
UN	6893	.	ADP1-WT	1141450	1141450
UN	6894	.	ADP1-WT	1141454	1141454
UN	6895	.	ADP1-WT	1142235	1142237
UN	6896	.	ADP1-WT	1142240	1142250
UN	6897	.	ADP1-WT	1142252	1142253
UN	6898	.	ADP1-WT	1142257	1142257
UN	6899	.	ADP1-WT	1142282	1142283
UN	6900	.	ADP1-WT	1142446	1142446
UN	6901	.	ADP1-WT	1142454	1142456
UN	6902	.	ADP1-WT	1142463	1142463
UN	6903	.	ADP1-WT	1142509	1142509
UN	6904	.	ADP1-WT	1142982	1142982
UN	6905	.	ADP1-WT	1142984	1142985
UN	6906	.	ADP1-WT	1142988	1142988
UN	6907	.	ADP1-WT	1142990	1142991
UN	6908	.	ADP1-WT	1142993	1143000
UN	6909	.	ADP1-WT	1143002	1143004
UN	6910	.	ADP1-WT	1143008	1143133
UN	6911	.	ADP1-WT	1143426	1143496
UN	6912	.	ADP1-WT	1143500	1143502
UN	6913	.	ADP1-WT	1143508	1143508
UN	6914	.	ADP1-WT	1143510	1143510
UN	6915	.	ADP1-WT	1143515	1143515
UN	6916	.	ADP1-WT	1143543	1143543
UN	6917	.	ADP1-WT	1143547	1143547
UN	6918	.	ADP1-WT	1143550	1143556
UN	6919	.	ADP1-WT	1143560	1143560
UN	6920	.	ADP1-WT	1143563	1143564
UN	6921	.	ADP1-WT	1143572	1143573
UN	6922	.	ADP1-WT	1143575	1143579
UN	6923	.	ADP1-WT	1143581	1143608
UN	6924	.	ADP1-WT	1143610	1143648
UN	6925	.	ADP1-WT	1143656	1143657
UN	6926	.	ADP1-WT	1143659	1143673
UN	6927	.	ADP1-WT	1143677	1143679
UN	6928	.	ADP1-WT	1143682	1143682
UN	6929	.	ADP1-WT	1143687	1143687
UN	6930	.	ADP1-WT	1143700	1143700
UN	6931	.	ADP1-WT	1143714	1143714
UN	6932	.	ADP1-WT	1143820	1143820
UN	6933	.	ADP1-WT	1143866	1143867
UN	6934	.	ADP1-WT	1143870	1143870
UN	6935	.	ADP1-WT	1143876	1143876
UN	6936	.	ADP1-WT	1143892	1143893
UN	6937	.	ADP1-WT	1143896	1143897
UN	6938	.	ADP1-WT	1143899	1143901
UN	6939	.	ADP1-WT	1143908	1143941
UN	6940	.	ADP1-WT	1143947	1143948
UN	6941	.	ADP1-WT	1144378	1144378
UN	6942	.	ADP1-WT	1144399	1144460
UN	6943	.	ADP1-WT	1144462	1144462
UN	6944	.	ADP1-WT	1144464	1144468
UN	6945	.	ADP1-WT	1144470	1144472
UN	6946	.	ADP1-WT	1144474	1144475
UN	6947	.	ADP1-WT	1144477	1144478
UN	6948	.	ADP1-WT	1144480	1144480
UN	6949	.	ADP1-WT	1144483	1144483
UN	6950	.	ADP1-WT	1144496	1144496
UN	6951	.	ADP1-WT	1144858	1144858
UN	6952	.	ADP1-WT	1144863	1144864
UN	6953	.	ADP1-WT	1144866	1144870
UN	6954	.	ADP1-WT	1144884	1144884
UN	6955	.	ADP1-WT	1144887	1144888
UN	6956	.	ADP1-WT	1144890	1144890
UN	6957	.	ADP1-WT	1144895	1144895
UN	6958	.	ADP1-WT	1145750	1145750
UN	6959	.	ADP1-WT	1145757	1145757
UN	6960	.	ADP1-WT	1145789	1145789
UN	6961	.	ADP1-WT	1145791	1145792
UN	6962	.	ADP1-WT	1145849	1145849
UN	6963	.	ADP1-WT	1145852	1145852
UN	6964	.	ADP1-WT	1146083	1146192
UN	6965	.	ADP1-WT	1146194	1146201
UN	6966	.	ADP1-WT	1146204	1146204
UN	6967	.	ADP1-WT	1146207	1146213
UN	6968	.	ADP1-WT	1146215	1146228
UN	6969	.	ADP1-WT	1146236	1146237
UN	6970	.	ADP1-WT	1146249	1146250
UN	6971	.	ADP1-WT	1146843	1146843
UN	6972	.	ADP1-WT	1146864	1146876
UN	6973	.	ADP1-WT	1146878	1146909
UN	6974	.	ADP1-WT	1146913	1146913
UN	6975	.	ADP1-WT	1146917	1146917
UN	6976	.	ADP1-WT	1146919	1146919
UN	6977	.	ADP1-WT	1146944	1146944
UN	6978	.	ADP1-WT	1146946	1146946
UN	6979	.	ADP1-WT	1146949	1146949
UN	6980	.	ADP1-WT	1146957	1146957
UN	6981	.	ADP1-WT	1146960	1146960
UN	6982	.	ADP1-WT	1147304	1147304
UN	6983	.	ADP1-WT	1147559	1147559
UN	6984	.	ADP1-WT	1147564	1147651
UN	6985	.	ADP1-WT	1147653	1147654
UN	6986	.	ADP1-WT	1147657	1147657
UN	6987	.	ADP1-WT	1147659	1147659
UN	6988	.	ADP1-WT	1147663	1147664
UN	6989	.	ADP1-WT	1147666	1147666
UN	6990	.	ADP1-WT	1147669	1147671
UN	6991	.	ADP1-WT	1147675	1147675
UN	6992	.	ADP1-WT	1147677	1147677
UN	6993	.	ADP1-WT	1147809	1147809
UN	6994	.	ADP1-WT	1147838	1147839
UN	6995	.	ADP1-WT	1147844	1147844
UN	6996	.	ADP1-WT	1148134	1148277
UN	6997	.	ADP1-WT	1148946	1148946
UN	6998	.	ADP1-WT	1148953	1148953
UN	6999	.	ADP1-WT	1148957	1148957
UN	7000	.	ADP1-WT	1148959	1149015
UN	7001	.	ADP1-WT	1149025	1149025
UN	7002	.	ADP1-WT	1149027	1149028
UN	7003	.	ADP1-WT	1149030	1149039
UN	7004	.	ADP1-WT	1149041	1149042
UN	7005	.	ADP1-WT	1149122	1149123
UN	7006	.	ADP1-WT	1149131	1149131
UN	7007	.	ADP1-WT	1149137	1149138
UN	7008	.	ADP1-WT	1149143	1149143
UN	7009	.	ADP1-WT	1149145	1149145
UN	7010	.	ADP1-WT	1149148	1149152
UN	7011	.	ADP1-WT	1149154	1149154
UN	7012	.	ADP1-WT	1149156	1149156
UN	7013	.	ADP1-WT	1149159	1149170
UN	7014	.	ADP1-WT	1149410	1149410
UN	7015	.	ADP1-WT	1150586	1150588
UN	7016	.	ADP1-WT	1150615	1150615
UN	7017	.	ADP1-WT	1150635	1150635
UN	7018	.	ADP1-WT	1150653	1150654
UN	7019	.	ADP1-WT	1150658	1150659
UN	7020	.	ADP1-WT	1150667	1150667
UN	7021	.	ADP1-WT	1150669	1150670
UN	7022	.	ADP1-WT	1150675	1150675
UN	7023	.	ADP1-WT	1150678	1150680
UN	7024	.	ADP1-WT	1150704	1150705
UN	7025	.	ADP1-WT	1151150	1151155
UN	7026	.	ADP1-WT	1151173	1151178
UN	7027	.	ADP1-WT	1151182	1151182
UN	7028	.	ADP1-WT	1151198	1151198
UN	7029	.	ADP1-WT	1151205	1151205
UN	7030	.	ADP1-WT	1151329	1151331
UN	7031	.	ADP1-WT	1151334	1151337
UN	7032	.	ADP1-WT	1151339	1151341
UN	7033	.	ADP1-WT	1151343	1151380
UN	7034	.	ADP1-WT	1151389	1151389
UN	7035	.	ADP1-WT	1151443	1151443
UN	7036	.	ADP1-WT	1151445	1151447
UN	7037	.	ADP1-WT	1151449	1151451
UN	7038	.	ADP1-WT	1151458	1151458
UN	7039	.	ADP1-WT	1151461	1151461
UN	7040	.	ADP1-WT	1152149	1152149
UN	7041	.	ADP1-WT	1152155	1152155
UN	7042	.	ADP1-WT	1152161	1152161
UN	7043	.	ADP1-WT	1152167	1152168
UN	7044	.	ADP1-WT	1152172	1152173
UN	7045	.	ADP1-WT	1153842	1153842
UN	7046	.	ADP1-WT	1153846	1153846
UN	7047	.	ADP1-WT	1153849	1153849
UN	7048	.	ADP1-WT	1153852	1153853
UN	7049	.	ADP1-WT	1153859	1153860
UN	7050	.	ADP1-WT	1153865	1153866
UN	7051	.	ADP1-WT	1153901	1153901
UN	7052	.	ADP1-WT	1153917	1153917
UN	7053	.	ADP1-WT	1153950	1153950
UN	7054	.	ADP1-WT	1153953	1153954
UN	7055	.	ADP1-WT	1153956	1153956
UN	7056	.	ADP1-WT	1153958	1153958
UN	7057	.	ADP1-WT	1153961	1153971
UN	7058	.	ADP1-WT	1153973	1153984
UN	7059	.	ADP1-WT	1155429	1155429
UN	7060	.	ADP1-WT	1157323	1157323
UN	7061	.	ADP1-WT	1157377	1157377
UN	7062	.	ADP1-WT	1158595	1158595
UN	7063	.	ADP1-WT	1159963	1159963
UN	7064	.	ADP1-WT	1159969	1159969
UN	7065	.	ADP1-WT	1159978	1159978
UN	7066	.	ADP1-WT	1159983	1159984
UN	7067	.	ADP1-WT	1159986	1160003
UN	7068	.	ADP1-WT	1165836	1165836
UN	7069	.	ADP1-WT	1165960	1165960
UN	7070	.	ADP1-WT	1165962	1165962
UN	7071	.	ADP1-WT	1165964	1165964
UN	7072	.	ADP1-WT	1165966	1165967
UN	7073	.	ADP1-WT	1165969	1165969
UN	7074	.	ADP1-WT	1166077	1166077
UN	7075	.	ADP1-WT	1166082	1166082
UN	7076	.	ADP1-WT	1166085	1166085
UN	7077	.	ADP1-WT	1166087	1166087
UN	7078	.	ADP1-WT	1166090	1166090
UN	7079	.	ADP1-WT	1166092	1166092
UN	7080	.	ADP1-WT	1166096	1166096
UN	7081	.	ADP1-WT	1166101	1166101
UN	7082	.	ADP1-WT	1166321	1166321
UN	7083	.	ADP1-WT	1166326	1166326
UN	7084	.	ADP1-WT	1166347	1166371
UN	7085	.	ADP1-WT	1166373	1166373
UN	7086	.	ADP1-WT	1166376	1166378
UN	7087	.	ADP1-WT	1166385	1166386
UN	7088	.	ADP1-WT	1166389	1166391
UN	7089	.	ADP1-WT	1166394	1166396
UN	7090	.	ADP1-WT	1166398	1166414
UN	7091	.	ADP1-WT	1166416	1166418
UN	7092	.	ADP1-WT	1166421	1166421
UN	7093	.	ADP1-WT	1166429	1166431
UN	7094	.	ADP1-WT	1166433	1166468
UN	7095	.	ADP1-WT	1166470	1166471
UN	7096	.	ADP1-WT	1166473	1166473
UN	7097	.	ADP1-WT	1166476	1166476
UN	7098	.	ADP1-WT	1166478	1166478
UN	7099	.	ADP1-WT	1166480	1166481
UN	7100	.	ADP1-WT	1166483	1166487
UN	7101	.	ADP1-WT	1166492	1166493
UN	7102	.	ADP1-WT	1166496	1166500
UN	7103	.	ADP1-WT	1166502	1166502
UN	7104	.	ADP1-WT	1166505	1166509
UN	7105	.	ADP1-WT	1166511	1166511
UN	7106	.	ADP1-WT	1166514	1166514
UN	7107	.	ADP1-WT	1167198	1167220
UN	7108	.	ADP1-WT	1167230	1167230
UN	7109	.	ADP1-WT	1167255	1167255
UN	7110	.	ADP1-WT	1167261	1167273
UN	7111	.	ADP1-WT	1167275	1167275
UN	7112	.	ADP1-WT	1167278	1167278
UN	7113	.	ADP1-WT	1167756	1167756
UN	7114	.	ADP1-WT	1167801	1167802
UN	7115	.	ADP1-WT	1167805	1167805
UN	7116	.	ADP1-WT	1167807	1167807
UN	7117	.	ADP1-WT	1167809	1167809
UN	7118	.	ADP1-WT	1167845	1167845
UN	7119	.	ADP1-WT	1167878	1167878
UN	7120	.	ADP1-WT	1167880	1167889
UN	7121	.	ADP1-WT	1167891	1167895
UN	7122	.	ADP1-WT	1167897	1167903
UN	7123	.	ADP1-WT	1167909	1167911
UN	7124	.	ADP1-WT	1167915	1167915
UN	7125	.	ADP1-WT	1167920	1167920
UN	7126	.	ADP1-WT	1167964	1167965
UN	7127	.	ADP1-WT	1167968	1167968
UN	7128	.	ADP1-WT	1167971	1167971
UN	7129	.	ADP1-WT	1167974	1167995
UN	7130	.	ADP1-WT	1168013	1168014
UN	7131	.	ADP1-WT	1168171	1168179
UN	7132	.	ADP1-WT	1168211	1168215
UN	7133	.	ADP1-WT	1168217	1168217
UN	7134	.	ADP1-WT	1168219	1168220
UN	7135	.	ADP1-WT	1168222	1168222
UN	7136	.	ADP1-WT	1168225	1168227
UN	7137	.	ADP1-WT	1168231	1168232
UN	7138	.	ADP1-WT	1168519	1168520
UN	7139	.	ADP1-WT	1168527	1168527
UN	7140	.	ADP1-WT	1168529	1168650
UN	7141	.	ADP1-WT	1168652	1168672
UN	7142	.	ADP1-WT	1168682	1168682
UN	7143	.	ADP1-WT	1168686	1168687
UN	7144	.	ADP1-WT	1168689	1168694
UN	7145	.	ADP1-WT	1168696	1168696
UN	7146	.	ADP1-WT	1168698	1168705
UN	7147	.	ADP1-WT	1169678	1169678
UN	7148	.	ADP1-WT	1169680	1169682
UN	7149	.	ADP1-WT	1169684	1169687
UN	7150	.	ADP1-WT	1169692	1169693
UN	7151	.	ADP1-WT	1169701	1169703
UN	7152	.	ADP1-WT	1169705	1169705
UN	7153	.	ADP1-WT	1169707	1169762
UN	7154	.	ADP1-WT	1169764	1169765
UN	7155	.	ADP1-WT	1169767	1169774
UN	7156	.	ADP1-WT	1169776	1169776
UN	7157	.	ADP1-WT	1170735	1170735
UN	7158	.	ADP1-WT	1170740	1170740
UN	7159	.	ADP1-WT	1170742	1170745
UN	7160	.	ADP1-WT	1170751	1170783
UN	7161	.	ADP1-WT	1170788	1170788
UN	7162	.	ADP1-WT	1171796	1171797
UN	7163	.	ADP1-WT	1171799	1171799
UN	7164	.	ADP1-WT	1171802	1171803
UN	7165	.	ADP1-WT	1171807	1171863
UN	7166	.	ADP1-WT	1171877	1171877
UN	7167	.	ADP1-WT	1172855	1172855
UN	7168	.	ADP1-WT	1173426	1173426
UN	7169	.	ADP1-WT	1173432	1173439
UN	7170	.	ADP1-WT	1173441	1173448
UN	7171	.	ADP1-WT	1173450	1173467
UN	7172	.	ADP1-WT	1173469	1173511
UN	7173	.	ADP1-WT	1173513	1173513
UN	7174	.	ADP1-WT	1173515	1173515
UN	7175	.	ADP1-WT	1173517	1173520
UN	7176	.	ADP1-WT	1173994	1173994
UN	7177	.	ADP1-WT	1174068	1174068
UN	7178	.	ADP1-WT	1174075	1174075
UN	7179	.	ADP1-WT	1174078	1174079
UN	7180	.	ADP1-WT	1174084	1174084
UN	7181	.	ADP1-WT	1174124	1174124
UN	7182	.	ADP1-WT	1174924	1174925
UN	7183	.	ADP1-WT	1174927	1174927
UN	7184	.	ADP1-WT	1174929	1174929
UN	7185	.	ADP1-WT	1174931	1174933
UN	7186	.	ADP1-WT	1174965	1174965
UN	7187	.	ADP1-WT	1174967	1174967
UN	7188	.	ADP1-WT	1174970	1174970
UN	7189	.	ADP1-WT	1175021	1175022
UN	7190	.	ADP1-WT	1175024	1175025
UN	7191	.	ADP1-WT	1175033	1175034
UN	7192	.	ADP1-WT	1175036	1175036
UN	7193	.	ADP1-WT	1175041	1175041
UN	7194	.	ADP1-WT	1175089	1175089
UN	7195	.	ADP1-WT	1175100	1175177
UN	7196	.	ADP1-WT	1175363	1175363
UN	7197	.	ADP1-WT	1175365	1175370
UN	7198	.	ADP1-WT	1175373	1175373
UN	7199	.	ADP1-WT	1175376	1175378
UN	7200	.	ADP1-WT	1175381	1175383
UN	7201	.	ADP1-WT	1175560	1175560
UN	7202	.	ADP1-WT	1175734	1175736
UN	7203	.	ADP1-WT	1175738	1175891
UN	7204	.	ADP1-WT	1175895	1175895
UN	7205	.	ADP1-WT	1175897	1175898
UN	7206	.	ADP1-WT	1175910	1175910
UN	7207	.	ADP1-WT	1175913	1175914
UN	7208	.	ADP1-WT	1175917	1175917
UN	7209	.	ADP1-WT	1175948	1175948
UN	7210	.	ADP1-WT	1175954	1175959
UN	7211	.	ADP1-WT	1176488	1176525
UN	7212	.	ADP1-WT	1176528	1176535
UN	7213	.	ADP1-WT	1176537	1176538
UN	7214	.	ADP1-WT	1176541	1176541
UN	7215	.	ADP1-WT	1176544	1176545
UN	7216	.	ADP1-WT	1176547	1176547
UN	7217	.	ADP1-WT	1176550	1176551
UN	7218	.	ADP1-WT	1176553	1176553
UN	7219	.	ADP1-WT	1176555	1176556
UN	7220	.	ADP1-WT	1176558	1176561
UN	7221	.	ADP1-WT	1176575	1176575
UN	7222	.	ADP1-WT	1176577	1176578
UN	7223	.	ADP1-WT	1176580	1176580
UN	7224	.	ADP1-WT	1176738	1176738
UN	7225	.	ADP1-WT	1176743	1176743
UN	7226	.	ADP1-WT	1176750	1176750
UN	7227	.	ADP1-WT	1176755	1176757
UN	7228	.	ADP1-WT	1176759	1176760
UN	7229	.	ADP1-WT	1176763	1176770
UN	7230	.	ADP1-WT	1176772	1176775
UN	7231	.	ADP1-WT	1176777	1176783
UN	7232	.	ADP1-WT	1176785	1176788
UN	7233	.	ADP1-WT	1176790	1176810
UN	7234	.	ADP1-WT	1176812	1176835
UN	7235	.	ADP1-WT	1176837	1176843
UN	7236	.	ADP1-WT	1176846	1176847
UN	7237	.	ADP1-WT	1176849	1176859
UN	7238	.	ADP1-WT	1176862	1176864
UN	7239	.	ADP1-WT	1176866	1176878
UN	7240	.	ADP1-WT	1177359	1177360
UN	7241	.	ADP1-WT	1177367	1177369
UN	7242	.	ADP1-WT	1177372	1177373
UN	7243	.	ADP1-WT	1177375	1177394
UN	7244	.	ADP1-WT	1177396	1177397
UN	7245	.	ADP1-WT	1177399	1177399
UN	7246	.	ADP1-WT	1177410	1177410
UN	7247	.	ADP1-WT	1177412	1177412
UN	7248	.	ADP1-WT	1177417	1177417
UN	7249	.	ADP1-WT	1177421	1177425
UN	7250	.	ADP1-WT	1177429	1177437
UN	7251	.	ADP1-WT	1179221	1179221
UN	7252	.	ADP1-WT	1179224	1179225
UN	7253	.	ADP1-WT	1179232	1179235
UN	7254	.	ADP1-WT	1179290	1179291
UN	7255	.	ADP1-WT	1179294	1179294
UN	7256	.	ADP1-WT	1179335	1179335
UN	7257	.	ADP1-WT	1179339	1179339
UN	7258	.	ADP1-WT	1179798	1179798
UN	7259	.	ADP1-WT	1180140	1180140
UN	7260	.	ADP1-WT	1180151	1180153
UN	7261	.	ADP1-WT	1180156	1180158
UN	7262	.	ADP1-WT	1180162	1180164
UN	7263	.	ADP1-WT	1180184	1180185
UN	7264	.	ADP1-WT	1180508	1180508
UN	7265	.	ADP1-WT	1180799	1180803
UN	7266	.	ADP1-WT	1180805	1180806
UN	7267	.	ADP1-WT	1180808	1180811
UN	7268	.	ADP1-WT	1181266	1181268
UN	7269	.	ADP1-WT	1181273	1181273
UN	7270	.	ADP1-WT	1181279	1181279
UN	7271	.	ADP1-WT	1181281	1181281
UN	7272	.	ADP1-WT	1181283	1181284
UN	7273	.	ADP1-WT	1181288	1181289
UN	7274	.	ADP1-WT	1181291	1181291
UN	7275	.	ADP1-WT	1181301	1181301
UN	7276	.	ADP1-WT	1181330	1181330
UN	7277	.	ADP1-WT	1181588	1181588
UN	7278	.	ADP1-WT	1181590	1181590
UN	7279	.	ADP1-WT	1182124	1182124
UN	7280	.	ADP1-WT	1182141	1182141
UN	7281	.	ADP1-WT	1182144	1182144
UN	7282	.	ADP1-WT	1182146	1182152
UN	7283	.	ADP1-WT	1182155	1182155
UN	7284	.	ADP1-WT	1182157	1182157
UN	7285	.	ADP1-WT	1182160	1182161
UN	7286	.	ADP1-WT	1182163	1182164
UN	7287	.	ADP1-WT	1182167	1182181
UN	7288	.	ADP1-WT	1182414	1182414
UN	7289	.	ADP1-WT	1182436	1182436
UN	7290	.	ADP1-WT	1182440	1182520
UN	7291	.	ADP1-WT	1182527	1182530
UN	7292	.	ADP1-WT	1182534	1182534
UN	7293	.	ADP1-WT	1182537	1182550
UN	7294	.	ADP1-WT	1183060	1183061
UN	7295	.	ADP1-WT	1183064	1183065
UN	7296	.	ADP1-WT	1183075	1183075
UN	7297	.	ADP1-WT	1183079	1183079
UN	7298	.	ADP1-WT	1183090	1183090
UN	7299	.	ADP1-WT	1183103	1183103
UN	7300	.	ADP1-WT	1183120	1183144
UN	7301	.	ADP1-WT	1183146	1183187
UN	7302	.	ADP1-WT	1183190	1183200
UN	7303	.	ADP1-WT	1183203	1183207
UN	7304	.	ADP1-WT	1183209	1183209
UN	7305	.	ADP1-WT	1183211	1183211
UN	7306	.	ADP1-WT	1183213	1183230
UN	7307	.	ADP1-WT	1183232	1183235
UN	7308	.	ADP1-WT	1183237	1183243
UN	7309	.	ADP1-WT	1183245	1183249
UN	7310	.	ADP1-WT	1183251	1183251
UN	7311	.	ADP1-WT	1183261	1183261
UN	7312	.	ADP1-WT	1183267	1183267
UN	7313	.	ADP1-WT	1185208	1185222
UN	7314	.	ADP1-WT	1185396	1185396
UN	7315	.	ADP1-WT	1185401	1185401
UN	7316	.	ADP1-WT	1185404	1185404
UN	7317	.	ADP1-WT	1185408	1185408
UN	7318	.	ADP1-WT	1185411	1185411
UN	7319	.	ADP1-WT	1185415	1185415
UN	7320	.	ADP1-WT	1185418	1185418
UN	7321	.	ADP1-WT	1185420	1185420
UN	7322	.	ADP1-WT	1185423	1185423
UN	7323	.	ADP1-WT	1185426	1185427
UN	7324	.	ADP1-WT	1185440	1185440
UN	7325	.	ADP1-WT	1185443	1185443
UN	7326	.	ADP1-WT	1185617	1185617
UN	7327	.	ADP1-WT	1185679	1185680
UN	7328	.	ADP1-WT	1185682	1185682
UN	7329	.	ADP1-WT	1185696	1185711
UN	7330	.	ADP1-WT	1185713	1185719
UN	7331	.	ADP1-WT	1185721	1185727
UN	7332	.	ADP1-WT	1185729	1185735
UN	7333	.	ADP1-WT	1186202	1186202
UN	7334	.	ADP1-WT	1186642	1186642
UN	7335	.	ADP1-WT	1186645	1186645
UN	7336	.	ADP1-WT	1186648	1186650
UN	7337	.	ADP1-WT	1186653	1186653
UN	7338	.	ADP1-WT	1186656	1186802
UN	7339	.	ADP1-WT	1186806	1186806
UN	7340	.	ADP1-WT	1186867	1186868
UN	7341	.	ADP1-WT	1186873	1186876
UN	7342	.	ADP1-WT	1186879	1186879
UN	7343	.	ADP1-WT	1186881	1186883
UN	7344	.	ADP1-WT	1186886	1186888
UN	7345	.	ADP1-WT	1186894	1186895
UN	7346	.	ADP1-WT	1186897	1186897
UN	7347	.	ADP1-WT	1186902	1186902
UN	7348	.	ADP1-WT	1186906	1186909
UN	7349	.	ADP1-WT	1186911	1186911
UN	7350	.	ADP1-WT	1186914	1186914
UN	7351	.	ADP1-WT	1186919	1186919
UN	7352	.	ADP1-WT	1186922	1186926
UN	7353	.	ADP1-WT	1186928	1186928
UN	7354	.	ADP1-WT	1186943	1186944
UN	7355	.	ADP1-WT	1186946	1187065
UN	7356	.	ADP1-WT	1187067	1187067
UN	7357	.	ADP1-WT	1187070	1187088
UN	7358	.	ADP1-WT	1187254	1187254
UN	7359	.	ADP1-WT	1187300	1187302
UN	7360	.	ADP1-WT	1187306	1187306
UN	7361	.	ADP1-WT	1187339	1187339
UN	7362	.	ADP1-WT	1187342	1187356
UN	7363	.	ADP1-WT	1187363	1187363
UN	7364	.	ADP1-WT	1187365	1187366
UN	7365	.	ADP1-WT	1187368	1187368
UN	7366	.	ADP1-WT	1187376	1187376
UN	7367	.	ADP1-WT	1187458	1187458
UN	7368	.	ADP1-WT	1187485	1187485
UN	7369	.	ADP1-WT	1187487	1187489
UN	7370	.	ADP1-WT	1187494	1187497
UN	7371	.	ADP1-WT	1187504	1187504
UN	7372	.	ADP1-WT	1187507	1187508
UN	7373	.	ADP1-WT	1187510	1187510
UN	7374	.	ADP1-WT	1187512	1187513
UN	7375	.	ADP1-WT	1187516	1187538
UN	7376	.	ADP1-WT	1187896	1187896
UN	7377	.	ADP1-WT	1187898	1187912
UN	7378	.	ADP1-WT	1187914	1187921
UN	7379	.	ADP1-WT	1187924	1187933
UN	7380	.	ADP1-WT	1187935	1187937
UN	7381	.	ADP1-WT	1187939	1187950
UN	7382	.	ADP1-WT	1187952	1187956
UN	7383	.	ADP1-WT	1187958	1187968
UN	7384	.	ADP1-WT	1187970	1187973
UN	7385	.	ADP1-WT	1187979	1188047
UN	7386	.	ADP1-WT	1188049	1188049
UN	7387	.	ADP1-WT	1188052	1188052
UN	7388	.	ADP1-WT	1188061	1188061
UN	7389	.	ADP1-WT	1189088	1189093
UN	7390	.	ADP1-WT	1189281	1189523
UN	7391	.	ADP1-WT	1189526	1189527
UN	7392	.	ADP1-WT	1189750	1189751
UN	7393	.	ADP1-WT	1189758	1189758
UN	7394	.	ADP1-WT	1189772	1189775
UN	7395	.	ADP1-WT	1189782	1189782
UN	7396	.	ADP1-WT	1189789	1189793
UN	7397	.	ADP1-WT	1189795	1189803
UN	7398	.	ADP1-WT	1189806	1189807
UN	7399	.	ADP1-WT	1189812	1189812
UN	7400	.	ADP1-WT	1189817	1189818
UN	7401	.	ADP1-WT	1189823	1189823
UN	7402	.	ADP1-WT	1189826	1189826
UN	7403	.	ADP1-WT	1189828	1189828
UN	7404	.	ADP1-WT	1189830	1189830
UN	7405	.	ADP1-WT	1189832	1189832
UN	7406	.	ADP1-WT	1189834	1189857
UN	7407	.	ADP1-WT	1189860	1189881
UN	7408	.	ADP1-WT	1189883	1189883
UN	7409	.	ADP1-WT	1189885	1189885
UN	7410	.	ADP1-WT	1189889	1189889
UN	7411	.	ADP1-WT	1189893	1189897
UN	7412	.	ADP1-WT	1189906	1189906
UN	7413	.	ADP1-WT	1189908	1189908
UN	7414	.	ADP1-WT	1190349	1190350
UN	7415	.	ADP1-WT	1190354	1190354
UN	7416	.	ADP1-WT	1190361	1190361
UN	7417	.	ADP1-WT	1190363	1190363
UN	7418	.	ADP1-WT	1190365	1190365
UN	7419	.	ADP1-WT	1190367	1190367
UN	7420	.	ADP1-WT	1190369	1190371
UN	7421	.	ADP1-WT	1190376	1190395
UN	7422	.	ADP1-WT	1190400	1190400
UN	7423	.	ADP1-WT	1190402	1190404
UN	7424	.	ADP1-WT	1190408	1190408
UN	7425	.	ADP1-WT	1190412	1190472
UN	7426	.	ADP1-WT	1190474	1190475
UN	7427	.	ADP1-WT	1190491	1190491
UN	7428	.	ADP1-WT	1190817	1190817
UN	7429	.	ADP1-WT	1190926	1190926
UN	7430	.	ADP1-WT	1190986	1190989
UN	7431	.	ADP1-WT	1191273	1191273
UN	7432	.	ADP1-WT	1191279	1191289
UN	7433	.	ADP1-WT	1191291	1191291
UN	7434	.	ADP1-WT	1191293	1191293
UN	7435	.	ADP1-WT	1191295	1191296
UN	7436	.	ADP1-WT	1191301	1191302
UN	7437	.	ADP1-WT	1191304	1191306
UN	7438	.	ADP1-WT	1191309	1191310
UN	7439	.	ADP1-WT	1191312	1191312
UN	7440	.	ADP1-WT	1191316	1191316
UN	7441	.	ADP1-WT	1191318	1191320
UN	7442	.	ADP1-WT	1191359	1191368
UN	7443	.	ADP1-WT	1191400	1191400
UN	7444	.	ADP1-WT	1191432	1191432
UN	7445	.	ADP1-WT	1191446	1191446
UN	7446	.	ADP1-WT	1191450	1191450
UN	7447	.	ADP1-WT	1191452	1191452
UN	7448	.	ADP1-WT	1191456	1191457
UN	7449	.	ADP1-WT	1191460	1191460
UN	7450	.	ADP1-WT	1191463	1191503
UN	7451	.	ADP1-WT	1191521	1191521
UN	7452	.	ADP1-WT	1191681	1191683
UN	7453	.	ADP1-WT	1191685	1191685
UN	7454	.	ADP1-WT	1191688	1191688
UN	7455	.	ADP1-WT	1191691	1191691
UN	7456	.	ADP1-WT	1191777	1191777
UN	7457	.	ADP1-WT	1192427	1192427
UN	7458	.	ADP1-WT	1192444	1192447
UN	7459	.	ADP1-WT	1192452	1192452
UN	7460	.	ADP1-WT	1192454	1192457
UN	7461	.	ADP1-WT	1192826	1192826
UN	7462	.	ADP1-WT	1192873	1192873
UN	7463	.	ADP1-WT	1193011	1193026
UN	7464	.	ADP1-WT	1193897	1193928
UN	7465	.	ADP1-WT	1194050	1194050
UN	7466	.	ADP1-WT	1194053	1194053
UN	7467	.	ADP1-WT	1194121	1194121
UN	7468	.	ADP1-WT	1194124	1194124
UN	7469	.	ADP1-WT	1194131	1194131
UN	7470	.	ADP1-WT	1194134	1194136
UN	7471	.	ADP1-WT	1194138	1194138
UN	7472	.	ADP1-WT	1194140	1194140
UN	7473	.	ADP1-WT	1194773	1194775
UN	7474	.	ADP1-WT	1194777	1194777
UN	7475	.	ADP1-WT	1194782	1194800
UN	7476	.	ADP1-WT	1194802	1194805
UN	7477	.	ADP1-WT	1194816	1194816
UN	7478	.	ADP1-WT	1194819	1194860
UN	7479	.	ADP1-WT	1194862	1194864
UN	7480	.	ADP1-WT	1194871	1194871
UN	7481	.	ADP1-WT	1194879	1194879
UN	7482	.	ADP1-WT	1194884	1194884
UN	7483	.	ADP1-WT	1194887	1194888
UN	7484	.	ADP1-WT	1195881	1195881
UN	7485	.	ADP1-WT	1195883	1195884
UN	7486	.	ADP1-WT	1195888	1195890
UN	7487	.	ADP1-WT	1195892	1195892
UN	7488	.	ADP1-WT	1195898	1195898
UN	7489	.	ADP1-WT	1195900	1195903
UN	7490	.	ADP1-WT	1195906	1195906
UN	7491	.	ADP1-WT	1195908	1195909
UN	7492	.	ADP1-WT	1195912	1195912
UN	7493	.	ADP1-WT	1195919	1195919
UN	7494	.	ADP1-WT	1195925	1195925
UN	7495	.	ADP1-WT	1195934	1195935
UN	7496	.	ADP1-WT	1195940	1195940
UN	7497	.	ADP1-WT	1196264	1196264
UN	7498	.	ADP1-WT	1196294	1196297
UN	7499	.	ADP1-WT	1196576	1196576
UN	7500	.	ADP1-WT	1196579	1196579
UN	7501	.	ADP1-WT	1196625	1196637
UN	7502	.	ADP1-WT	1196640	1196641
UN	7503	.	ADP1-WT	1196643	1196659
UN	7504	.	ADP1-WT	1197232	1197232
UN	7505	.	ADP1-WT	1197234	1197234
UN	7506	.	ADP1-WT	1198180	1198180
UN	7507	.	ADP1-WT	1198186	1198186
UN	7508	.	ADP1-WT	1198194	1198194
UN	7509	.	ADP1-WT	1198292	1198292
UN	7510	.	ADP1-WT	1198294	1198298
UN	7511	.	ADP1-WT	1198300	1198301
UN	7512	.	ADP1-WT	1198303	1198303
UN	7513	.	ADP1-WT	1198305	1198305
UN	7514	.	ADP1-WT	1198514	1198514
UN	7515	.	ADP1-WT	1198516	1198516
UN	7516	.	ADP1-WT	1198524	1198524
UN	7517	.	ADP1-WT	1198598	1198602
UN	7518	.	ADP1-WT	1198604	1198606
UN	7519	.	ADP1-WT	1198608	1198609
UN	7520	.	ADP1-WT	1198612	1198612
UN	7521	.	ADP1-WT	1198614	1198614
UN	7522	.	ADP1-WT	1198620	1198620
UN	7523	.	ADP1-WT	1198627	1198627
UN	7524	.	ADP1-WT	1198631	1198631
UN	7525	.	ADP1-WT	1198633	1198635
UN	7526	.	ADP1-WT	1198639	1198639
UN	7527	.	ADP1-WT	1198643	1198644
UN	7528	.	ADP1-WT	1198647	1198647
UN	7529	.	ADP1-WT	1198649	1198649
UN	7530	.	ADP1-WT	1198652	1198652
UN	7531	.	ADP1-WT	1198659	1198659
UN	7532	.	ADP1-WT	1198662	1198663
UN	7533	.	ADP1-WT	1198666	1198669
UN	7534	.	ADP1-WT	1198671	1198671
UN	7535	.	ADP1-WT	1199121	1199122
UN	7536	.	ADP1-WT	1199125	1199152
UN	7537	.	ADP1-WT	1199157	1199160
UN	7538	.	ADP1-WT	1199163	1199174
UN	7539	.	ADP1-WT	1199177	1199180
UN	7540	.	ADP1-WT	1199187	1199188
UN	7541	.	ADP1-WT	1199192	1199195
UN	7542	.	ADP1-WT	1199197	1199213
UN	7543	.	ADP1-WT	1199215	1199216
UN	7544	.	ADP1-WT	1199218	1199221
UN	7545	.	ADP1-WT	1199223	1199225
UN	7546	.	ADP1-WT	1199231	1199232
UN	7547	.	ADP1-WT	1199240	1199240
UN	7548	.	ADP1-WT	1199328	1199328
UN	7549	.	ADP1-WT	1199330	1199330
UN	7550	.	ADP1-WT	1199335	1199335
UN	7551	.	ADP1-WT	1199785	1199790
UN	7552	.	ADP1-WT	1199792	1199795
UN	7553	.	ADP1-WT	1199808	1199811
UN	7554	.	ADP1-WT	1199814	1199815
UN	7555	.	ADP1-WT	1199820	1199820
UN	7556	.	ADP1-WT	1201396	1201396
UN	7557	.	ADP1-WT	1201429	1201429
UN	7558	.	ADP1-WT	1201469	1201469
UN	7559	.	ADP1-WT	1201471	1201472
UN	7560	.	ADP1-WT	1201478	1201480
UN	7561	.	ADP1-WT	1201482	1201486
UN	7562	.	ADP1-WT	1201488	1201491
UN	7563	.	ADP1-WT	1201494	1201494
UN	7564	.	ADP1-WT	1201500	1201500
UN	7565	.	ADP1-WT	1201504	1201504
UN	7566	.	ADP1-WT	1201517	1201517
UN	7567	.	ADP1-WT	1201521	1201521
UN	7568	.	ADP1-WT	1201527	1201527
UN	7569	.	ADP1-WT	1201531	1201531
UN	7570	.	ADP1-WT	1201533	1201533
UN	7571	.	ADP1-WT	1203063	1203063
UN	7572	.	ADP1-WT	1203069	1203069
UN	7573	.	ADP1-WT	1203072	1203072
UN	7574	.	ADP1-WT	1203074	1203103
UN	7575	.	ADP1-WT	1203105	1203106
UN	7576	.	ADP1-WT	1203114	1203114
UN	7577	.	ADP1-WT	1203130	1203131
UN	7578	.	ADP1-WT	1203183	1203184
UN	7579	.	ADP1-WT	1203556	1203556
UN	7580	.	ADP1-WT	1203566	1203566
UN	7581	.	ADP1-WT	1203577	1203577
UN	7582	.	ADP1-WT	1203581	1203581
UN	7583	.	ADP1-WT	1203586	1203586
UN	7584	.	ADP1-WT	1203706	1203706
UN	7585	.	ADP1-WT	1203708	1203708
UN	7586	.	ADP1-WT	1203715	1203715
UN	7587	.	ADP1-WT	1203721	1203721
UN	7588	.	ADP1-WT	1203723	1203723
UN	7589	.	ADP1-WT	1203726	1203726
UN	7590	.	ADP1-WT	1203732	1203732
UN	7591	.	ADP1-WT	1203738	1203738
UN	7592	.	ADP1-WT	1203741	1203793
UN	7593	.	ADP1-WT	1203804	1203804
UN	7594	.	ADP1-WT	1205175	1205175
UN	7595	.	ADP1-WT	1205196	1205196
UN	7596	.	ADP1-WT	1205759	1205760
UN	7597	.	ADP1-WT	1205766	1205766
UN	7598	.	ADP1-WT	1205769	1205769
UN	7599	.	ADP1-WT	1205793	1205793
UN	7600	.	ADP1-WT	1205796	1205796
UN	7601	.	ADP1-WT	1205813	1205814
UN	7602	.	ADP1-WT	1205819	1205819
UN	7603	.	ADP1-WT	1206305	1206307
UN	7604	.	ADP1-WT	1206310	1206440
UN	7605	.	ADP1-WT	1206915	1206915
UN	7606	.	ADP1-WT	1207646	1207648
UN	7607	.	ADP1-WT	1207650	1207682
UN	7608	.	ADP1-WT	1207965	1207966
UN	7609	.	ADP1-WT	1207975	1207976
UN	7610	.	ADP1-WT	1207978	1207978
UN	7611	.	ADP1-WT	1207981	1207986
UN	7612	.	ADP1-WT	1207988	1207989
UN	7613	.	ADP1-WT	1208085	1208088
UN	7614	.	ADP1-WT	1208091	1208092
UN	7615	.	ADP1-WT	1208094	1208096
UN	7616	.	ADP1-WT	1208098	1208098
UN	7617	.	ADP1-WT	1208103	1208103
UN	7618	.	ADP1-WT	1208105	1208105
UN	7619	.	ADP1-WT	1208122	1208122
UN	7620	.	ADP1-WT	1208134	1208136
UN	7621	.	ADP1-WT	1208138	1208143
UN	7622	.	ADP1-WT	1208146	1208147
UN	7623	.	ADP1-WT	1208192	1208192
UN	7624	.	ADP1-WT	1209135	1209135
UN	7625	.	ADP1-WT	1209140	1209140
UN	7626	.	ADP1-WT	1209759	1209761
UN	7627	.	ADP1-WT	1209764	1209764
UN	7628	.	ADP1-WT	1209798	1209799
UN	7629	.	ADP1-WT	1209808	1209808
UN	7630	.	ADP1-WT	1210010	1210014
UN	7631	.	ADP1-WT	1210016	1210016
UN	7632	.	ADP1-WT	1210021	1210021
UN	7633	.	ADP1-WT	1210028	1210029
UN	7634	.	ADP1-WT	1210034	1210034
UN	7635	.	ADP1-WT	1210037	1210041
UN	7636	.	ADP1-WT	1210044	1210045
UN	7637	.	ADP1-WT	1210047	1210047
UN	7638	.	ADP1-WT	1210245	1210245
UN	7639	.	ADP1-WT	1210247	1210253
UN	7640	.	ADP1-WT	1210255	1210256
UN	7641	.	ADP1-WT	1210259	1210259
UN	7642	.	ADP1-WT	1210262	1210290
UN	7643	.	ADP1-WT	1210292	1210293
UN	7644	.	ADP1-WT	1210834	1210844
UN	7645	.	ADP1-WT	1210846	1210847
UN	7646	.	ADP1-WT	1210853	1210857
UN	7647	.	ADP1-WT	1210859	1210860
UN	7648	.	ADP1-WT	1210862	1210863
UN	7649	.	ADP1-WT	1210865	1210868
UN	7650	.	ADP1-WT	1210870	1210871
UN	7651	.	ADP1-WT	1210875	1210876
UN	7652	.	ADP1-WT	1210901	1210901
UN	7653	.	ADP1-WT	1212068	1212114
UN	7654	.	ADP1-WT	1212552	1212552
UN	7655	.	ADP1-WT	1213270	1213270
UN	7656	.	ADP1-WT	1213273	1213273
UN	7657	.	ADP1-WT	1213893	1213893
UN	7658	.	ADP1-WT	1214057	1214057
UN	7659	.	ADP1-WT	1214062	1214063
UN	7660	.	ADP1-WT	1214086	1214087
UN	7661	.	ADP1-WT	1214095	1214106
UN	7662	.	ADP1-WT	1214117	1214118
UN	7663	.	ADP1-WT	1214120	1214121
UN	7664	.	ADP1-WT	1214124	1214177
UN	7665	.	ADP1-WT	1214180	1214180
UN	7666	.	ADP1-WT	1214182	1214182
UN	7667	.	ADP1-WT	1214187	1214194
UN	7668	.	ADP1-WT	1214362	1214362
UN	7669	.	ADP1-WT	1214365	1214366
UN	7670	.	ADP1-WT	1214400	1214400
UN	7671	.	ADP1-WT	1214404	1214404
UN	7672	.	ADP1-WT	1214422	1214422
UN	7673	.	ADP1-WT	1215515	1215519
UN	7674	.	ADP1-WT	1215522	1215522
UN	7675	.	ADP1-WT	1215527	1215527
UN	7676	.	ADP1-WT	1215529	1215529
UN	7677	.	ADP1-WT	1216228	1216229
UN	7678	.	ADP1-WT	1216232	1216238
UN	7679	.	ADP1-WT	1216242	1216242
UN	7680	.	ADP1-WT	1216252	1216252
UN	7681	.	ADP1-WT	1216254	1216254
UN	7682	.	ADP1-WT	1216271	1216272
UN	7683	.	ADP1-WT	1216274	1216274
UN	7684	.	ADP1-WT	1216302	1216302
UN	7685	.	ADP1-WT	1216305	1216305
UN	7686	.	ADP1-WT	1216309	1216311
UN	7687	.	ADP1-WT	1216313	1216324
UN	7688	.	ADP1-WT	1216326	1216326
UN	7689	.	ADP1-WT	1216328	1216328
UN	7690	.	ADP1-WT	1216335	1216335
UN	7691	.	ADP1-WT	1216338	1216338
UN	7692	.	ADP1-WT	1216346	1216346
UN	7693	.	ADP1-WT	1216364	1216364
UN	7694	.	ADP1-WT	1216378	1216378
UN	7695	.	ADP1-WT	1216388	1216395
UN	7696	.	ADP1-WT	1216397	1216401
UN	7697	.	ADP1-WT	1216403	1216403
UN	7698	.	ADP1-WT	1216407	1216438
UN	7699	.	ADP1-WT	1216440	1216440
UN	7700	.	ADP1-WT	1216450	1216451
UN	7701	.	ADP1-WT	1216466	1216468
UN	7702	.	ADP1-WT	1216470	1216470
UN	7703	.	ADP1-WT	1216616	1216724
UN	7704	.	ADP1-WT	1216763	1216763
UN	7705	.	ADP1-WT	1216775	1216825
UN	7706	.	ADP1-WT	1216827	1216833
UN	7707	.	ADP1-WT	1217411	1217412
UN	7708	.	ADP1-WT	1217415	1217415
UN	7709	.	ADP1-WT	1217418	1217420
UN	7710	.	ADP1-WT	1217422	1217422
UN	7711	.	ADP1-WT	1217426	1217426
UN	7712	.	ADP1-WT	1217428	1217432
UN	7713	.	ADP1-WT	1217437	1217437
UN	7714	.	ADP1-WT	1217440	1217440
UN	7715	.	ADP1-WT	1217444	1217444
UN	7716	.	ADP1-WT	1217446	1217447
UN	7717	.	ADP1-WT	1217452	1217452
UN	7718	.	ADP1-WT	1217454	1217456
UN	7719	.	ADP1-WT	1217458	1217550
UN	7720	.	ADP1-WT	1217553	1217563
UN	7721	.	ADP1-WT	1218006	1218006
UN	7722	.	ADP1-WT	1219031	1219032
UN	7723	.	ADP1-WT	1219034	1219034
UN	7724	.	ADP1-WT	1219038	1219054
UN	7725	.	ADP1-WT	1219058	1219058
UN	7726	.	ADP1-WT	1219211	1219211
UN	7727	.	ADP1-WT	1219220	1219220
UN	7728	.	ADP1-WT	1219223	1219223
UN	7729	.	ADP1-WT	1219740	1219742
UN	7730	.	ADP1-WT	1219744	1219759
UN	7731	.	ADP1-WT	1219761	1219764
UN	7732	.	ADP1-WT	1219766	1219778
UN	7733	.	ADP1-WT	1219780	1219793
UN	7734	.	ADP1-WT	1219795	1219807
UN	7735	.	ADP1-WT	1219809	1219809
UN	7736	.	ADP1-WT	1219811	1219811
UN	7737	.	ADP1-WT	1219813	1219816
UN	7738	.	ADP1-WT	1219819	1219822
UN	7739	.	ADP1-WT	1219824	1219860
UN	7740	.	ADP1-WT	1219862	1219862
UN	7741	.	ADP1-WT	1219865	1219868
UN	7742	.	ADP1-WT	1219871	1219871
UN	7743	.	ADP1-WT	1219876	1219877
UN	7744	.	ADP1-WT	1219879	1219879
UN	7745	.	ADP1-WT	1219881	1219881
UN	7746	.	ADP1-WT	1219883	1219883
UN	7747	.	ADP1-WT	1219885	1219887
UN	7748	.	ADP1-WT	1219889	1219910
UN	7749	.	ADP1-WT	1219913	1219913
UN	7750	.	ADP1-WT	1219916	1219917
UN	7751	.	ADP1-WT	1220046	1220047
UN	7752	.	ADP1-WT	1220049	1220132
UN	7753	.	ADP1-WT	1220134	1220134
UN	7754	.	ADP1-WT	1220977	1220977
UN	7755	.	ADP1-WT	1220980	1220980
UN	7756	.	ADP1-WT	1220986	1220986
UN	7757	.	ADP1-WT	1221036	1221037
UN	7758	.	ADP1-WT	1221040	1221040
UN	7759	.	ADP1-WT	1221045	1221045
UN	7760	.	ADP1-WT	1221048	1221048
UN	7761	.	ADP1-WT	1221053	1221054
UN	7762	.	ADP1-WT	1221075	1221076
UN	7763	.	ADP1-WT	1221094	1221094
UN	7764	.	ADP1-WT	1221096	1221104
UN	7765	.	ADP1-WT	1221106	1221114
UN	7766	.	ADP1-WT	1221116	1221120
UN	7767	.	ADP1-WT	1221130	1221130
UN	7768	.	ADP1-WT	1221134	1221138
UN	7769	.	ADP1-WT	1221308	1221308
UN	7770	.	ADP1-WT	1222036	1222036
UN	7771	.	ADP1-WT	1222038	1222038
UN	7772	.	ADP1-WT	1222053	1222053
UN	7773	.	ADP1-WT	1222059	1222059
UN	7774	.	ADP1-WT	1222064	1222065
UN	7775	.	ADP1-WT	1222067	1222074
UN	7776	.	ADP1-WT	1222076	1222076
UN	7777	.	ADP1-WT	1222298	1222298
UN	7778	.	ADP1-WT	1222300	1222300
UN	7779	.	ADP1-WT	1222306	1222309
UN	7780	.	ADP1-WT	1222314	1222336
UN	7781	.	ADP1-WT	1222346	1222346
UN	7782	.	ADP1-WT	1223390	1223417
UN	7783	.	ADP1-WT	1223419	1223419
UN	7784	.	ADP1-WT	1223426	1223426
UN	7785	.	ADP1-WT	1223431	1223434
UN	7786	.	ADP1-WT	1223436	1223436
UN	7787	.	ADP1-WT	1223439	1223439
UN	7788	.	ADP1-WT	1223772	1223772
UN	7789	.	ADP1-WT	1224179	1224179
UN	7790	.	ADP1-WT	1224389	1224389
UN	7791	.	ADP1-WT	1224402	1224402
UN	7792	.	ADP1-WT	1224407	1224407
UN	7793	.	ADP1-WT	1224437	1224437
UN	7794	.	ADP1-WT	1224870	1224871
UN	7795	.	ADP1-WT	1224876	1224877
UN	7796	.	ADP1-WT	1224880	1224880
UN	7797	.	ADP1-WT	1224882	1224884
UN	7798	.	ADP1-WT	1224886	1224903
UN	7799	.	ADP1-WT	1224907	1224907
UN	7800	.	ADP1-WT	1224910	1224911
UN	7801	.	ADP1-WT	1224924	1224924
UN	7802	.	ADP1-WT	1224928	1224928
UN	7803	.	ADP1-WT	1224930	1224932
UN	7804	.	ADP1-WT	1224940	1224940
UN	7805	.	ADP1-WT	1224947	1224947
UN	7806	.	ADP1-WT	1224955	1224963
UN	7807	.	ADP1-WT	1224965	1224965
UN	7808	.	ADP1-WT	1224967	1224975
UN	7809	.	ADP1-WT	1224980	1224980
UN	7810	.	ADP1-WT	1224982	1224983
UN	7811	.	ADP1-WT	1224996	1224996
UN	7812	.	ADP1-WT	1225007	1225007
UN	7813	.	ADP1-WT	1225050	1225050
UN	7814	.	ADP1-WT	1225052	1225052
UN	7815	.	ADP1-WT	1225071	1225071
UN	7816	.	ADP1-WT	1225074	1225074
UN	7817	.	ADP1-WT	1225080	1225118
UN	7818	.	ADP1-WT	1225122	1225122
UN	7819	.	ADP1-WT	1225124	1225124
UN	7820	.	ADP1-WT	1225132	1225158
UN	7821	.	ADP1-WT	1225170	1225171
UN	7822	.	ADP1-WT	1225173	1225173
UN	7823	.	ADP1-WT	1225176	1225176
UN	7824	.	ADP1-WT	1225179	1225179
UN	7825	.	ADP1-WT	1225201	1225210
UN	7826	.	ADP1-WT	1225212	1225212
UN	7827	.	ADP1-WT	1225214	1225216
UN	7828	.	ADP1-WT	1225334	1225513
UN	7829	.	ADP1-WT	1225515	1225519
UN	7830	.	ADP1-WT	1225523	1225523
UN	7831	.	ADP1-WT	1225525	1225525
UN	7832	.	ADP1-WT	1225531	1225531
UN	7833	.	ADP1-WT	1225533	1225533
UN	7834	.	ADP1-WT	1225541	1225541
UN	7835	.	ADP1-WT	1226304	1226375
UN	7836	.	ADP1-WT	1226377	1226380
UN	7837	.	ADP1-WT	1226384	1226390
UN	7838	.	ADP1-WT	1226392	1226406
UN	7839	.	ADP1-WT	1226411	1226411
UN	7840	.	ADP1-WT	1227029	1227029
UN	7841	.	ADP1-WT	1227031	1227031
UN	7842	.	ADP1-WT	1227033	1227033
UN	7843	.	ADP1-WT	1228772	1228773
UN	7844	.	ADP1-WT	1230210	1230210
UN	7845	.	ADP1-WT	1230221	1230223
UN	7846	.	ADP1-WT	1230230	1230230
UN	7847	.	ADP1-WT	1230529	1230529
UN	7848	.	ADP1-WT	1230532	1230534
UN	7849	.	ADP1-WT	1230536	1230538
UN	7850	.	ADP1-WT	1230540	1230577
UN	7851	.	ADP1-WT	1230579	1230580
UN	7852	.	ADP1-WT	1230728	1230730
UN	7853	.	ADP1-WT	1230779	1230779
UN	7854	.	ADP1-WT	1230788	1230788
UN	7855	.	ADP1-WT	1230817	1230867
UN	7856	.	ADP1-WT	1230879	1230879
UN	7857	.	ADP1-WT	1230885	1230885
UN	7858	.	ADP1-WT	1230889	1230907
UN	7859	.	ADP1-WT	1231104	1231104
UN	7860	.	ADP1-WT	1231112	1231112
UN	7861	.	ADP1-WT	1231120	1231121
UN	7862	.	ADP1-WT	1231125	1231125
UN	7863	.	ADP1-WT	1231128	1231128
UN	7864	.	ADP1-WT	1231131	1231268
UN	7865	.	ADP1-WT	1231270	1231270
UN	7866	.	ADP1-WT	1231273	1231274
UN	7867	.	ADP1-WT	1232131	1232132
UN	7868	.	ADP1-WT	1232134	1232177
UN	7869	.	ADP1-WT	1232179	1232181
UN	7870	.	ADP1-WT	1232244	1232244
UN	7871	.	ADP1-WT	1232247	1232265
UN	7872	.	ADP1-WT	1232269	1232269
UN	7873	.	ADP1-WT	1233125	1233127
UN	7874	.	ADP1-WT	1233129	1233130
UN	7875	.	ADP1-WT	1233133	1233137
UN	7876	.	ADP1-WT	1233251	1233251
UN	7877	.	ADP1-WT	1233926	1233926
UN	7878	.	ADP1-WT	1233928	1233936
UN	7879	.	ADP1-WT	1233940	1233940
UN	7880	.	ADP1-WT	1233945	1233945
UN	7881	.	ADP1-WT	1233961	1233961
UN	7882	.	ADP1-WT	1233963	1233963
UN	7883	.	ADP1-WT	1233970	1233970
UN	7884	.	ADP1-WT	1233974	1234004
UN	7885	.	ADP1-WT	1234006	1234009
UN	7886	.	ADP1-WT	1234011	1234011
UN	7887	.	ADP1-WT	1234018	1234018
UN	7888	.	ADP1-WT	1234189	1234201
UN	7889	.	ADP1-WT	1234205	1234205
UN	7890	.	ADP1-WT	1234209	1234223
UN	7891	.	ADP1-WT	1234234	1234234
UN	7892	.	ADP1-WT	1234259	1234259
UN	7893	.	ADP1-WT	1234571	1234571
UN	7894	.	ADP1-WT	1234642	1234642
UN	7895	.	ADP1-WT	1234644	1234676
UN	7896	.	ADP1-WT	1234679	1234679
UN	7897	.	ADP1-WT	1234688	1234688
UN	7898	.	ADP1-WT	1234758	1234758
UN	7899	.	ADP1-WT	1234762	1234762
UN	7900	.	ADP1-WT	1234807	1234807
UN	7901	.	ADP1-WT	1234811	1234906
UN	7902	.	ADP1-WT	1234973	1234973
UN	7903	.	ADP1-WT	1235436	1235558
UN	7904	.	ADP1-WT	1236172	1236172
UN	7905	.	ADP1-WT	1236174	1236174
UN	7906	.	ADP1-WT	1236181	1236181
UN	7907	.	ADP1-WT	1236194	1236194
UN	7908	.	ADP1-WT	1236197	1236197
UN	7909	.	ADP1-WT	1236205	1236205
UN	7910	.	ADP1-WT	1236217	1236217
UN	7911	.	ADP1-WT	1236226	1236226
UN	7912	.	ADP1-WT	1236228	1236228
UN	7913	.	ADP1-WT	1236525	1236617
UN	7914	.	ADP1-WT	1236625	1236625
UN	7915	.	ADP1-WT	1236788	1236789
UN	7916	.	ADP1-WT	1236965	1236965
UN	7917	.	ADP1-WT	1237412	1238458
UN	7918	.	ADP1-WT	1240430	1240432
UN	7919	.	ADP1-WT	1240434	1240435
UN	7920	.	ADP1-WT	1240450	1240450
UN	7921	.	ADP1-WT	1240535	1240535
UN	7922	.	ADP1-WT	1240538	1240538
UN	7923	.	ADP1-WT	1241113	1241113
UN	7924	.	ADP1-WT	1241115	1241116
UN	7925	.	ADP1-WT	1241118	1241119
UN	7926	.	ADP1-WT	1241157	1241160
UN	7927	.	ADP1-WT	1241162	1241172
UN	7928	.	ADP1-WT	1241331	1241346
UN	7929	.	ADP1-WT	1241351	1241351
UN	7930	.	ADP1-WT	1241353	1241367
UN	7931	.	ADP1-WT	1241369	1241371
UN	7932	.	ADP1-WT	1241392	1241395
UN	7933	.	ADP1-WT	1241402	1241402
UN	7934	.	ADP1-WT	1241404	1241404
UN	7935	.	ADP1-WT	1241407	1241418
UN	7936	.	ADP1-WT	1241420	1241420
UN	7937	.	ADP1-WT	1241435	1241436
UN	7938	.	ADP1-WT	1241438	1241438
UN	7939	.	ADP1-WT	1241440	1241440
UN	7940	.	ADP1-WT	1241442	1241443
UN	7941	.	ADP1-WT	1241447	1241447
UN	7942	.	ADP1-WT	1241450	1241451
UN	7943	.	ADP1-WT	1241454	1241454
UN	7944	.	ADP1-WT	1241457	1241457
UN	7945	.	ADP1-WT	1241464	1241465
UN	7946	.	ADP1-WT	1241468	1241469
UN	7947	.	ADP1-WT	1241476	1241476
UN	7948	.	ADP1-WT	1241479	1241481
UN	7949	.	ADP1-WT	1241484	1241484
UN	7950	.	ADP1-WT	1241488	1241488
UN	7951	.	ADP1-WT	1241490	1241502
UN	7952	.	ADP1-WT	1241507	1241516
UN	7953	.	ADP1-WT	1241772	1241772
UN	7954	.	ADP1-WT	1241774	1241774
UN	7955	.	ADP1-WT	1241776	1241776
UN	7956	.	ADP1-WT	1242055	1242065
UN	7957	.	ADP1-WT	1242070	1242082
UN	7958	.	ADP1-WT	1243979	1243980
UN	7959	.	ADP1-WT	1243992	1243992
UN	7960	.	ADP1-WT	1244398	1244412
UN	7961	.	ADP1-WT	1244510	1244517
UN	7962	.	ADP1-WT	1244519	1244521
UN	7963	.	ADP1-WT	1244524	1244524
UN	7964	.	ADP1-WT	1244529	1244529
UN	7965	.	ADP1-WT	1244557	1244558
UN	7966	.	ADP1-WT	1244562	1244562
UN	7967	.	ADP1-WT	1244564	1244568
UN	7968	.	ADP1-WT	1244583	1244596
UN	7969	.	ADP1-WT	1244852	1244855
UN	7970	.	ADP1-WT	1244857	1244859
UN	7971	.	ADP1-WT	1244866	1244868
UN	7972	.	ADP1-WT	1244870	1244870
UN	7973	.	ADP1-WT	1244872	1244873
UN	7974	.	ADP1-WT	1244878	1244878
UN	7975	.	ADP1-WT	1244898	1244898
UN	7976	.	ADP1-WT	1245861	1245861
UN	7977	.	ADP1-WT	1245864	1245867
UN	7978	.	ADP1-WT	1245871	1245873
UN	7979	.	ADP1-WT	1245877	1245877
UN	7980	.	ADP1-WT	1245879	1245879
UN	7981	.	ADP1-WT	1245883	1245886
UN	7982	.	ADP1-WT	1245915	1245928
UN	7983	.	ADP1-WT	1246154	1246295
UN	7984	.	ADP1-WT	1246298	1246298
UN	7985	.	ADP1-WT	1246300	1246300
UN	7986	.	ADP1-WT	1246303	1246304
UN	7987	.	ADP1-WT	1246637	1246650
UN	7988	.	ADP1-WT	1246653	1246655
UN	7989	.	ADP1-WT	1246658	1246662
UN	7990	.	ADP1-WT	1246666	1246666
UN	7991	.	ADP1-WT	1246669	1246669
UN	7992	.	ADP1-WT	1246671	1246675
UN	7993	.	ADP1-WT	1246679	1246680
UN	7994	.	ADP1-WT	1246682	1246684
UN	7995	.	ADP1-WT	1246688	1246690
UN	7996	.	ADP1-WT	1246693	1246693
UN	7997	.	ADP1-WT	1246696	1246722
UN	7998	.	ADP1-WT	1246724	1246758
UN	7999	.	ADP1-WT	1246761	1246761
UN	8000	.	ADP1-WT	1246764	1246765
UN	8001	.	ADP1-WT	1246770	1246772
UN	8002	.	ADP1-WT	1246793	1246794
UN	8003	.	ADP1-WT	1246796	1246797
UN	8004	.	ADP1-WT	1246799	1246799
UN	8005	.	ADP1-WT	1246801	1246801
UN	8006	.	ADP1-WT	1246803	1246805
UN	8007	.	ADP1-WT	1246807	1246808
UN	8008	.	ADP1-WT	1247002	1247003
UN	8009	.	ADP1-WT	1247006	1247008
UN	8010	.	ADP1-WT	1247012	1247013
UN	8011	.	ADP1-WT	1247015	1247019
UN	8012	.	ADP1-WT	1247021	1247022
UN	8013	.	ADP1-WT	1247030	1247031
UN	8014	.	ADP1-WT	1247034	1247034
UN	8015	.	ADP1-WT	1247036	1247036
UN	8016	.	ADP1-WT	1247587	1247587
UN	8017	.	ADP1-WT	1248192	1249428
UN	8018	.	ADP1-WT	1249875	1249875
UN	8019	.	ADP1-WT	1249885	1249908
UN	8020	.	ADP1-WT	1249910	1249912
UN	8021	.	ADP1-WT	1249914	1249914
UN	8022	.	ADP1-WT	1249916	1249917
UN	8023	.	ADP1-WT	1249920	1249954
UN	8024	.	ADP1-WT	1249964	1249964
UN	8025	.	ADP1-WT	1249967	1249967
UN	8026	.	ADP1-WT	1249969	1249970
UN	8027	.	ADP1-WT	1249979	1250028
UN	8028	.	ADP1-WT	1250030	1250030
UN	8029	.	ADP1-WT	1250034	1250039
UN	8030	.	ADP1-WT	1250041	1250043
UN	8031	.	ADP1-WT	1250045	1250045
UN	8032	.	ADP1-WT	1250048	1250050
UN	8033	.	ADP1-WT	1250052	1250052
UN	8034	.	ADP1-WT	1250054	1250069
UN	8035	.	ADP1-WT	1250071	1250071
UN	8036	.	ADP1-WT	1250073	1250073
UN	8037	.	ADP1-WT	1250076	1250076
UN	8038	.	ADP1-WT	1250078	1250079
UN	8039	.	ADP1-WT	1250085	1250085
UN	8040	.	ADP1-WT	1250087	1250087
UN	8041	.	ADP1-WT	1250090	1250091
UN	8042	.	ADP1-WT	1250094	1250098
UN	8043	.	ADP1-WT	1250100	1250100
UN	8044	.	ADP1-WT	1250102	1250114
UN	8045	.	ADP1-WT	1250212	1250212
UN	8046	.	ADP1-WT	1250220	1250220
UN	8047	.	ADP1-WT	1250223	1250223
UN	8048	.	ADP1-WT	1250230	1250230
UN	8049	.	ADP1-WT	1250233	1250235
UN	8050	.	ADP1-WT	1250237	1250239
UN	8051	.	ADP1-WT	1250242	1250243
UN	8052	.	ADP1-WT	1250764	1250765
UN	8053	.	ADP1-WT	1250767	1250767
UN	8054	.	ADP1-WT	1250796	1250796
UN	8055	.	ADP1-WT	1250798	1250798
UN	8056	.	ADP1-WT	1250803	1250803
UN	8057	.	ADP1-WT	1250810	1250840
UN	8058	.	ADP1-WT	1251016	1251016
UN	8059	.	ADP1-WT	1251021	1251021
UN	8060	.	ADP1-WT	1251025	1251075
UN	8061	.	ADP1-WT	1251077	1251077
UN	8062	.	ADP1-WT	1251079	1251079
UN	8063	.	ADP1-WT	1251081	1251081
UN	8064	.	ADP1-WT	1251087	1251087
UN	8065	.	ADP1-WT	1251089	1251091
UN	8066	.	ADP1-WT	1251097	1251097
UN	8067	.	ADP1-WT	1251100	1251105
UN	8068	.	ADP1-WT	1251380	1251381
UN	8069	.	ADP1-WT	1251699	1251699
UN	8070	.	ADP1-WT	1251701	1251701
UN	8071	.	ADP1-WT	1252064	1252088
UN	8072	.	ADP1-WT	1252144	1252149
UN	8073	.	ADP1-WT	1252152	1252153
UN	8074	.	ADP1-WT	1252156	1252159
UN	8075	.	ADP1-WT	1252162	1252163
UN	8076	.	ADP1-WT	1252166	1252166
UN	8077	.	ADP1-WT	1252168	1252169
UN	8078	.	ADP1-WT	1252171	1252172
UN	8079	.	ADP1-WT	1252174	1252174
UN	8080	.	ADP1-WT	1252379	1252379
UN	8081	.	ADP1-WT	1252389	1252389
UN	8082	.	ADP1-WT	1252392	1252409
UN	8083	.	ADP1-WT	1252411	1252412
UN	8084	.	ADP1-WT	1252414	1252416
UN	8085	.	ADP1-WT	1252418	1252421
UN	8086	.	ADP1-WT	1252423	1252431
UN	8087	.	ADP1-WT	1252446	1252446
UN	8088	.	ADP1-WT	1252470	1252472
UN	8089	.	ADP1-WT	1252490	1252490
UN	8090	.	ADP1-WT	1252492	1252492
UN	8091	.	ADP1-WT	1252619	1252621
UN	8092	.	ADP1-WT	1252625	1252625
UN	8093	.	ADP1-WT	1252628	1252631
UN	8094	.	ADP1-WT	1252762	1252762
UN	8095	.	ADP1-WT	1252786	1252833
UN	8096	.	ADP1-WT	1252835	1252838
UN	8097	.	ADP1-WT	1252840	1252851
UN	8098	.	ADP1-WT	1252856	1252858
UN	8099	.	ADP1-WT	1253473	1253473
UN	8100	.	ADP1-WT	1253477	1253477
UN	8101	.	ADP1-WT	1253479	1253479
UN	8102	.	ADP1-WT	1253486	1253486
UN	8103	.	ADP1-WT	1253490	1253492
UN	8104	.	ADP1-WT	1255121	1255121
UN	8105	.	ADP1-WT	1257188	1257188
UN	8106	.	ADP1-WT	1257190	1257190
UN	8107	.	ADP1-WT	1257290	1257299
UN	8108	.	ADP1-WT	1257301	1257302
UN	8109	.	ADP1-WT	1257334	1257334
UN	8110	.	ADP1-WT	1257343	1257348
UN	8111	.	ADP1-WT	1257350	1257350
UN	8112	.	ADP1-WT	1257354	1257355
UN	8113	.	ADP1-WT	1258091	1258091
UN	8114	.	ADP1-WT	1258578	1258578
UN	8115	.	ADP1-WT	1258583	1258583
UN	8116	.	ADP1-WT	1258586	1258587
UN	8117	.	ADP1-WT	1258591	1258591
UN	8118	.	ADP1-WT	1258593	1258594
UN	8119	.	ADP1-WT	1258596	1258596
UN	8120	.	ADP1-WT	1258602	1258602
UN	8121	.	ADP1-WT	1258606	1258606
UN	8122	.	ADP1-WT	1258844	1258844
UN	8123	.	ADP1-WT	1258861	1258885
UN	8124	.	ADP1-WT	1258887	1258887
UN	8125	.	ADP1-WT	1258889	1259082
UN	8126	.	ADP1-WT	1259084	1259084
UN	8127	.	ADP1-WT	1259086	1259088
UN	8128	.	ADP1-WT	1259090	1259091
UN	8129	.	ADP1-WT	1259093	1259093
UN	8130	.	ADP1-WT	1259096	1259137
UN	8131	.	ADP1-WT	1259140	1259141
UN	8132	.	ADP1-WT	1259144	1259145
UN	8133	.	ADP1-WT	1259147	1259147
UN	8134	.	ADP1-WT	1259150	1259151
UN	8135	.	ADP1-WT	1259153	1259154
UN	8136	.	ADP1-WT	1259157	1259157
UN	8137	.	ADP1-WT	1259194	1259194
UN	8138	.	ADP1-WT	1259197	1259197
UN	8139	.	ADP1-WT	1260004	1260004
UN	8140	.	ADP1-WT	1260007	1260007
UN	8141	.	ADP1-WT	1260010	1260010
UN	8142	.	ADP1-WT	1260012	1260012
UN	8143	.	ADP1-WT	1260015	1260015
UN	8144	.	ADP1-WT	1260018	1260018
UN	8145	.	ADP1-WT	1260315	1260315
UN	8146	.	ADP1-WT	1260320	1260322
UN	8147	.	ADP1-WT	1260325	1260325
UN	8148	.	ADP1-WT	1260333	1260334
UN	8149	.	ADP1-WT	1260336	1260337
UN	8150	.	ADP1-WT	1260339	1260350
UN	8151	.	ADP1-WT	1260352	1260383
UN	8152	.	ADP1-WT	1260385	1260391
UN	8153	.	ADP1-WT	1260395	1260401
UN	8154	.	ADP1-WT	1260409	1260409
UN	8155	.	ADP1-WT	1260419	1260419
UN	8156	.	ADP1-WT	1260424	1260425
UN	8157	.	ADP1-WT	1260882	1260882
UN	8158	.	ADP1-WT	1260886	1260886
UN	8159	.	ADP1-WT	1260891	1260891
UN	8160	.	ADP1-WT	1261045	1261058
UN	8161	.	ADP1-WT	1261071	1261071
UN	8162	.	ADP1-WT	1261075	1261075
UN	8163	.	ADP1-WT	1261077	1261105
UN	8164	.	ADP1-WT	1261109	1261110
UN	8165	.	ADP1-WT	1261112	1261112
UN	8166	.	ADP1-WT	1261124	1261124
UN	8167	.	ADP1-WT	1261126	1261127
UN	8168	.	ADP1-WT	1261131	1261135
UN	8169	.	ADP1-WT	1261138	1261138
UN	8170	.	ADP1-WT	1261140	1261140
UN	8171	.	ADP1-WT	1261142	1261145
UN	8172	.	ADP1-WT	1261156	1261156
UN	8173	.	ADP1-WT	1261297	1261298
UN	8174	.	ADP1-WT	1261300	1261300
UN	8175	.	ADP1-WT	1261302	1261307
UN	8176	.	ADP1-WT	1261309	1261445
UN	8177	.	ADP1-WT	1261447	1261448
UN	8178	.	ADP1-WT	1261450	1261450
UN	8179	.	ADP1-WT	1261453	1261479
UN	8180	.	ADP1-WT	1261481	1261486
UN	8181	.	ADP1-WT	1261488	1261493
UN	8182	.	ADP1-WT	1261496	1261497
UN	8183	.	ADP1-WT	1261499	1261499
UN	8184	.	ADP1-WT	1261501	1261501
UN	8185	.	ADP1-WT	1261504	1261505
UN	8186	.	ADP1-WT	1261509	1261512
UN	8187	.	ADP1-WT	1261784	1261784
UN	8188	.	ADP1-WT	1261876	1261876
UN	8189	.	ADP1-WT	1261885	1261887
UN	8190	.	ADP1-WT	1263380	1263385
UN	8191	.	ADP1-WT	1263387	1263388
UN	8192	.	ADP1-WT	1263390	1263400
UN	8193	.	ADP1-WT	1263402	1263403
UN	8194	.	ADP1-WT	1263482	1263483
UN	8195	.	ADP1-WT	1263633	1263633
UN	8196	.	ADP1-WT	1263715	1263715
UN	8197	.	ADP1-WT	1263718	1263718
UN	8198	.	ADP1-WT	1263720	1263721
UN	8199	.	ADP1-WT	1263724	1263726
UN	8200	.	ADP1-WT	1263935	1263936
UN	8201	.	ADP1-WT	1264204	1264253
UN	8202	.	ADP1-WT	1264255	1264255
UN	8203	.	ADP1-WT	1264257	1264259
UN	8204	.	ADP1-WT	1264887	1264887
UN	8205	.	ADP1-WT	1264893	1264893
UN	8206	.	ADP1-WT	1266026	1266026
UN	8207	.	ADP1-WT	1266060	1266060
UN	8208	.	ADP1-WT	1267000	1267000
UN	8209	.	ADP1-WT	1267228	1267228
UN	8210	.	ADP1-WT	1267322	1267326
UN	8211	.	ADP1-WT	1267328	1267330
UN	8212	.	ADP1-WT	1267373	1267373
UN	8213	.	ADP1-WT	1267375	1267377
UN	8214	.	ADP1-WT	1268467	1268500
UN	8215	.	ADP1-WT	1268502	1268505
UN	8216	.	ADP1-WT	1268509	1268511
UN	8217	.	ADP1-WT	1268514	1268514
UN	8218	.	ADP1-WT	1268517	1268517
UN	8219	.	ADP1-WT	1268528	1268536
UN	8220	.	ADP1-WT	1268686	1268691
UN	8221	.	ADP1-WT	1268700	1268702
UN	8222	.	ADP1-WT	1268705	1268705
UN	8223	.	ADP1-WT	1268707	1268708
UN	8224	.	ADP1-WT	1268711	1268794
UN	8225	.	ADP1-WT	1269199	1269200
UN	8226	.	ADP1-WT	1269203	1269277
UN	8227	.	ADP1-WT	1269295	1269297
UN	8228	.	ADP1-WT	1269302	1269362
UN	8229	.	ADP1-WT	1269364	1269364
UN	8230	.	ADP1-WT	1269372	1269374
UN	8231	.	ADP1-WT	1269376	1269377
UN	8232	.	ADP1-WT	1269380	1269381
UN	8233	.	ADP1-WT	1269388	1269388
UN	8234	.	ADP1-WT	1269422	1269422
UN	8235	.	ADP1-WT	1270110	1270142
UN	8236	.	ADP1-WT	1270459	1270459
UN	8237	.	ADP1-WT	1270489	1270489
UN	8238	.	ADP1-WT	1271096	1271096
UN	8239	.	ADP1-WT	1271099	1271099
UN	8240	.	ADP1-WT	1271102	1271107
UN	8241	.	ADP1-WT	1271599	1271599
UN	8242	.	ADP1-WT	1272431	1272431
UN	8243	.	ADP1-WT	1272451	1272462
UN	8244	.	ADP1-WT	1272841	1272841
UN	8245	.	ADP1-WT	1272843	1272843
UN	8246	.	ADP1-WT	1272845	1272845
UN	8247	.	ADP1-WT	1272865	1272875
UN	8248	.	ADP1-WT	1272877	1272881
UN	8249	.	ADP1-WT	1272883	1272890
UN	8250	.	ADP1-WT	1272892	1272892
UN	8251	.	ADP1-WT	1272896	1272904
UN	8252	.	ADP1-WT	1272906	1272911
UN	8253	.	ADP1-WT	1272913	1272914
UN	8254	.	ADP1-WT	1272916	1272917
UN	8255	.	ADP1-WT	1272919	1272924
UN	8256	.	ADP1-WT	1272926	1272926
UN	8257	.	ADP1-WT	1272949	1272949
UN	8258	.	ADP1-WT	1273153	1273162
UN	8259	.	ADP1-WT	1273164	1273169
UN	8260	.	ADP1-WT	1273172	1273197
UN	8261	.	ADP1-WT	1273199	1273204
UN	8262	.	ADP1-WT	1274277	1274277
UN	8263	.	ADP1-WT	1274280	1274283
UN	8264	.	ADP1-WT	1274287	1274299
UN	8265	.	ADP1-WT	1274303	1274303
UN	8266	.	ADP1-WT	1274305	1274353
UN	8267	.	ADP1-WT	1274355	1274360
UN	8268	.	ADP1-WT	1274396	1274396
UN	8269	.	ADP1-WT	1274398	1274401
UN	8270	.	ADP1-WT	1274404	1274404
UN	8271	.	ADP1-WT	1274410	1274410
UN	8272	.	ADP1-WT	1274412	1274412
UN	8273	.	ADP1-WT	1275073	1275074
UN	8274	.	ADP1-WT	1275089	1275094
UN	8275	.	ADP1-WT	1275096	1275101
UN	8276	.	ADP1-WT	1275460	1275460
UN	8277	.	ADP1-WT	1275472	1275515
UN	8278	.	ADP1-WT	1275780	1275780
UN	8279	.	ADP1-WT	1276236	1276236
UN	8280	.	ADP1-WT	1276238	1276240
UN	8281	.	ADP1-WT	1276242	1276243
UN	8282	.	ADP1-WT	1276245	1276248
UN	8283	.	ADP1-WT	1276578	1276578
UN	8284	.	ADP1-WT	1276581	1276583
UN	8285	.	ADP1-WT	1276612	1276622
UN	8286	.	ADP1-WT	1277914	1277914
UN	8287	.	ADP1-WT	1277918	1277929
UN	8288	.	ADP1-WT	1277931	1277933
UN	8289	.	ADP1-WT	1277935	1277935
UN	8290	.	ADP1-WT	1277937	1277939
UN	8291	.	ADP1-WT	1277941	1277953
UN	8292	.	ADP1-WT	1277955	1277956
UN	8293	.	ADP1-WT	1277958	1277963
UN	8294	.	ADP1-WT	1277965	1277966
UN	8295	.	ADP1-WT	1277969	1277969
UN	8296	.	ADP1-WT	1277986	1277986
UN	8297	.	ADP1-WT	1277991	1278051
UN	8298	.	ADP1-WT	1279396	1279456
UN	8299	.	ADP1-WT	1279459	1279460
UN	8300	.	ADP1-WT	1279468	1279468
UN	8301	.	ADP1-WT	1279470	1279470
UN	8302	.	ADP1-WT	1279475	1279489
UN	8303	.	ADP1-WT	1279672	1279678
UN	8304	.	ADP1-WT	1279685	1279686
UN	8305	.	ADP1-WT	1279692	1279696
UN	8306	.	ADP1-WT	1279699	1279699
UN	8307	.	ADP1-WT	1279702	1279703
UN	8308	.	ADP1-WT	1279724	1279724
UN	8309	.	ADP1-WT	1279727	1279730
UN	8310	.	ADP1-WT	1279732	1279733
UN	8311	.	ADP1-WT	1279735	1279736
UN	8312	.	ADP1-WT	1280564	1280564
UN	8313	.	ADP1-WT	1280572	1280572
UN	8314	.	ADP1-WT	1280586	1280588
UN	8315	.	ADP1-WT	1280591	1280592
UN	8316	.	ADP1-WT	1280594	1280594
UN	8317	.	ADP1-WT	1280596	1280596
UN	8318	.	ADP1-WT	1280598	1280602
UN	8319	.	ADP1-WT	1280604	1280609
UN	8320	.	ADP1-WT	1280611	1280613
UN	8321	.	ADP1-WT	1280617	1280619
UN	8322	.	ADP1-WT	1280621	1280622
UN	8323	.	ADP1-WT	1280624	1280641
UN	8324	.	ADP1-WT	1280868	1280868
UN	8325	.	ADP1-WT	1281269	1281270
UN	8326	.	ADP1-WT	1281273	1281274
UN	8327	.	ADP1-WT	1281276	1281327
UN	8328	.	ADP1-WT	1281329	1281329
UN	8329	.	ADP1-WT	1281331	1281331
UN	8330	.	ADP1-WT	1281336	1281336
UN	8331	.	ADP1-WT	1281549	1281549
UN	8332	.	ADP1-WT	1281555	1281556
UN	8333	.	ADP1-WT	1281563	1281563
UN	8334	.	ADP1-WT	1281565	1281565
UN	8335	.	ADP1-WT	1281571	1281572
UN	8336	.	ADP1-WT	1281574	1281740
UN	8337	.	ADP1-WT	1281743	1281743
UN	8338	.	ADP1-WT	1281745	1281745
UN	8339	.	ADP1-WT	1281748	1281748
UN	8340	.	ADP1-WT	1281758	1281760
UN	8341	.	ADP1-WT	1281763	1281763
UN	8342	.	ADP1-WT	1281765	1281765
UN	8343	.	ADP1-WT	1281767	1281767
UN	8344	.	ADP1-WT	1281771	1281773
UN	8345	.	ADP1-WT	1281775	1281775
UN	8346	.	ADP1-WT	1281777	1281777
UN	8347	.	ADP1-WT	1281780	1281780
UN	8348	.	ADP1-WT	1281782	1281783
UN	8349	.	ADP1-WT	1281786	1281788
UN	8350	.	ADP1-WT	1281793	1281793
UN	8351	.	ADP1-WT	1281796	1281797
UN	8352	.	ADP1-WT	1281806	1281806
UN	8353	.	ADP1-WT	1281809	1281809
UN	8354	.	ADP1-WT	1281814	1281814
UN	8355	.	ADP1-WT	1281816	1281820
UN	8356	.	ADP1-WT	1281822	1281822
UN	8357	.	ADP1-WT	1281824	1281824
UN	8358	.	ADP1-WT	1281826	1281827
UN	8359	.	ADP1-WT	1281829	1281831
UN	8360	.	ADP1-WT	1281834	1281834
UN	8361	.	ADP1-WT	1281836	1281838
UN	8362	.	ADP1-WT	1281841	1281841
UN	8363	.	ADP1-WT	1281846	1281846
UN	8364	.	ADP1-WT	1281850	1281850
UN	8365	.	ADP1-WT	1281853	1281855
UN	8366	.	ADP1-WT	1281857	1281860
UN	8367	.	ADP1-WT	1281867	1281867
UN	8368	.	ADP1-WT	1281869	1281872
UN	8369	.	ADP1-WT	1281874	1281909
UN	8370	.	ADP1-WT	1281962	1281962
UN	8371	.	ADP1-WT	1281966	1281966
UN	8372	.	ADP1-WT	1282008	1282008
UN	8373	.	ADP1-WT	1282010	1282010
UN	8374	.	ADP1-WT	1282013	1282015
UN	8375	.	ADP1-WT	1282019	1282019
UN	8376	.	ADP1-WT	1282021	1282026
UN	8377	.	ADP1-WT	1282028	1282029
UN	8378	.	ADP1-WT	1282031	1282032
UN	8379	.	ADP1-WT	1282034	1282034
UN	8380	.	ADP1-WT	1282045	1282045
UN	8381	.	ADP1-WT	1282047	1282051
UN	8382	.	ADP1-WT	1282053	1282055
UN	8383	.	ADP1-WT	1282058	1282059
UN	8384	.	ADP1-WT	1282061	1282067
UN	8385	.	ADP1-WT	1282071	1282080
UN	8386	.	ADP1-WT	1282563	1282563
UN	8387	.	ADP1-WT	1282565	1282565
UN	8388	.	ADP1-WT	1282583	1282583
UN	8389	.	ADP1-WT	1282593	1282593
UN	8390	.	ADP1-WT	1282596	1282596
UN	8391	.	ADP1-WT	1282598	1282598
UN	8392	.	ADP1-WT	1283148	1283164
UN	8393	.	ADP1-WT	1283167	1283169
UN	8394	.	ADP1-WT	1283922	1283934
UN	8395	.	ADP1-WT	1283936	1283949
UN	8396	.	ADP1-WT	1283956	1283956
UN	8397	.	ADP1-WT	1283988	1283989
UN	8398	.	ADP1-WT	1283991	1283992
UN	8399	.	ADP1-WT	1283994	1284019
UN	8400	.	ADP1-WT	1284094	1284096
UN	8401	.	ADP1-WT	1284098	1284098
UN	8402	.	ADP1-WT	1284553	1284554
UN	8403	.	ADP1-WT	1284556	1284556
UN	8404	.	ADP1-WT	1284597	1284597
UN	8405	.	ADP1-WT	1284638	1284638
UN	8406	.	ADP1-WT	1284642	1284642
UN	8407	.	ADP1-WT	1284645	1284647
UN	8408	.	ADP1-WT	1284652	1284654
UN	8409	.	ADP1-WT	1284659	1284659
UN	8410	.	ADP1-WT	1284662	1284662
UN	8411	.	ADP1-WT	1284665	1284666
UN	8412	.	ADP1-WT	1284669	1284671
UN	8413	.	ADP1-WT	1284673	1284673
UN	8414	.	ADP1-WT	1284700	1284700
UN	8415	.	ADP1-WT	1284713	1284713
UN	8416	.	ADP1-WT	1284715	1284716
UN	8417	.	ADP1-WT	1284718	1284718
UN	8418	.	ADP1-WT	1284720	1284721
UN	8419	.	ADP1-WT	1284726	1285002
UN	8420	.	ADP1-WT	1285006	1285007
UN	8421	.	ADP1-WT	1285180	1285180
UN	8422	.	ADP1-WT	1285183	1285183
UN	8423	.	ADP1-WT	1285284	1285284
UN	8424	.	ADP1-WT	1285680	1285705
UN	8425	.	ADP1-WT	1285707	1285708
UN	8426	.	ADP1-WT	1285710	1285713
UN	8427	.	ADP1-WT	1285716	1285716
UN	8428	.	ADP1-WT	1285720	1285720
UN	8429	.	ADP1-WT	1285722	1285722
UN	8430	.	ADP1-WT	1285725	1285727
UN	8431	.	ADP1-WT	1286040	1286044
UN	8432	.	ADP1-WT	1286047	1286047
UN	8433	.	ADP1-WT	1286049	1286049
UN	8434	.	ADP1-WT	1286051	1286051
UN	8435	.	ADP1-WT	1286053	1286054
UN	8436	.	ADP1-WT	1286056	1286058
UN	8437	.	ADP1-WT	1286061	1286061
UN	8438	.	ADP1-WT	1286063	1286063
UN	8439	.	ADP1-WT	1286065	1286067
UN	8440	.	ADP1-WT	1286069	1286071
UN	8441	.	ADP1-WT	1286073	1286073
UN	8442	.	ADP1-WT	1286076	1286076
UN	8443	.	ADP1-WT	1286082	1286082
UN	8444	.	ADP1-WT	1286084	1286086
UN	8445	.	ADP1-WT	1286403	1286403
UN	8446	.	ADP1-WT	1286409	1286409
UN	8447	.	ADP1-WT	1286415	1286415
UN	8448	.	ADP1-WT	1286417	1286422
UN	8449	.	ADP1-WT	1286447	1286448
UN	8450	.	ADP1-WT	1286451	1286451
UN	8451	.	ADP1-WT	1286606	1286615
UN	8452	.	ADP1-WT	1286617	1286618
UN	8453	.	ADP1-WT	1286620	1286627
UN	8454	.	ADP1-WT	1286630	1286630
UN	8455	.	ADP1-WT	1286669	1286670
UN	8456	.	ADP1-WT	1286672	1286672
UN	8457	.	ADP1-WT	1286675	1286675
UN	8458	.	ADP1-WT	1286677	1286677
UN	8459	.	ADP1-WT	1286681	1286681
UN	8460	.	ADP1-WT	1286683	1286684
UN	8461	.	ADP1-WT	1286689	1286689
UN	8462	.	ADP1-WT	1286695	1286697
UN	8463	.	ADP1-WT	1286699	1286699
UN	8464	.	ADP1-WT	1286701	1286703
UN	8465	.	ADP1-WT	1286705	1286708
UN	8466	.	ADP1-WT	1286717	1286717
UN	8467	.	ADP1-WT	1286720	1286720
UN	8468	.	ADP1-WT	1286726	1286750
UN	8469	.	ADP1-WT	1286754	1286754
UN	8470	.	ADP1-WT	1286756	1286756
UN	8471	.	ADP1-WT	1286758	1286760
UN	8472	.	ADP1-WT	1286763	1286766
UN	8473	.	ADP1-WT	1286768	1286770
UN	8474	.	ADP1-WT	1286772	1286775
UN	8475	.	ADP1-WT	1286778	1286787
UN	8476	.	ADP1-WT	1286789	1286790
UN	8477	.	ADP1-WT	1286796	1286796
UN	8478	.	ADP1-WT	1286798	1286799
UN	8479	.	ADP1-WT	1286801	1286801
UN	8480	.	ADP1-WT	1286804	1286805
UN	8481	.	ADP1-WT	1286808	1286808
UN	8482	.	ADP1-WT	1287244	1287244
UN	8483	.	ADP1-WT	1287291	1287291
UN	8484	.	ADP1-WT	1287297	1287297
UN	8485	.	ADP1-WT	1287302	1287302
UN	8486	.	ADP1-WT	1287305	1287305
UN	8487	.	ADP1-WT	1287311	1287311
UN	8488	.	ADP1-WT	1287414	1287415
UN	8489	.	ADP1-WT	1287463	1287463
UN	8490	.	ADP1-WT	1287484	1287486
UN	8491	.	ADP1-WT	1287488	1287488
UN	8492	.	ADP1-WT	1287491	1287551
UN	8493	.	ADP1-WT	1287553	1287553
UN	8494	.	ADP1-WT	1287555	1287556
UN	8495	.	ADP1-WT	1287558	1287558
UN	8496	.	ADP1-WT	1287560	1287564
UN	8497	.	ADP1-WT	1287566	1287566
UN	8498	.	ADP1-WT	1287568	1287570
UN	8499	.	ADP1-WT	1287824	1287824
UN	8500	.	ADP1-WT	1287827	1287827
UN	8501	.	ADP1-WT	1287829	1287829
UN	8502	.	ADP1-WT	1287837	1287837
UN	8503	.	ADP1-WT	1287839	1287839
UN	8504	.	ADP1-WT	1287847	1287847
UN	8505	.	ADP1-WT	1287849	1287876
UN	8506	.	ADP1-WT	1287880	1287888
UN	8507	.	ADP1-WT	1287891	1287891
UN	8508	.	ADP1-WT	1287894	1287894
UN	8509	.	ADP1-WT	1287899	1287899
UN	8510	.	ADP1-WT	1287931	1287933
UN	8511	.	ADP1-WT	1287936	1287940
UN	8512	.	ADP1-WT	1287942	1287942
UN	8513	.	ADP1-WT	1287970	1287970
UN	8514	.	ADP1-WT	1287972	1287972
UN	8515	.	ADP1-WT	1288521	1288522
UN	8516	.	ADP1-WT	1288524	1288524
UN	8517	.	ADP1-WT	1288528	1288529
UN	8518	.	ADP1-WT	1288533	1288534
UN	8519	.	ADP1-WT	1288538	1288539
UN	8520	.	ADP1-WT	1288541	1288541
UN	8521	.	ADP1-WT	1288544	1288626
UN	8522	.	ADP1-WT	1288628	1288628
UN	8523	.	ADP1-WT	1288630	1288638
UN	8524	.	ADP1-WT	1288643	1288643
UN	8525	.	ADP1-WT	1288646	1288646
UN	8526	.	ADP1-WT	1289059	1289060
UN	8527	.	ADP1-WT	1289066	1289066
UN	8528	.	ADP1-WT	1289068	1289069
UN	8529	.	ADP1-WT	1289071	1289072
UN	8530	.	ADP1-WT	1289075	1289076
UN	8531	.	ADP1-WT	1289078	1289080
UN	8532	.	ADP1-WT	1289084	1289084
UN	8533	.	ADP1-WT	1289087	1289088
UN	8534	.	ADP1-WT	1289090	1289090
UN	8535	.	ADP1-WT	1289292	1289380
UN	8536	.	ADP1-WT	1289385	1289388
UN	8537	.	ADP1-WT	1289390	1289400
UN	8538	.	ADP1-WT	1289402	1289402
UN	8539	.	ADP1-WT	1289404	1289405
UN	8540	.	ADP1-WT	1290039	1290039
UN	8541	.	ADP1-WT	1290041	1290041
UN	8542	.	ADP1-WT	1290294	1290307
UN	8543	.	ADP1-WT	1290309	1290309
UN	8544	.	ADP1-WT	1290325	1290325
UN	8545	.	ADP1-WT	1290327	1290327
UN	8546	.	ADP1-WT	1290927	1290927
UN	8547	.	ADP1-WT	1291536	1291536
UN	8548	.	ADP1-WT	1291865	1291865
UN	8549	.	ADP1-WT	1291896	1291950
UN	8550	.	ADP1-WT	1292455	1292455
UN	8551	.	ADP1-WT	1292459	1292459
UN	8552	.	ADP1-WT	1292790	1292808
UN	8553	.	ADP1-WT	1292810	1292813
UN	8554	.	ADP1-WT	1292830	1292830
UN	8555	.	ADP1-WT	1294499	1294499
UN	8556	.	ADP1-WT	1294511	1294512
UN	8557	.	ADP1-WT	1294515	1294515
UN	8558	.	ADP1-WT	1294535	1294535
UN	8559	.	ADP1-WT	1294543	1294543
UN	8560	.	ADP1-WT	1294551	1294552
UN	8561	.	ADP1-WT	1294554	1294554
UN	8562	.	ADP1-WT	1295411	1295416
UN	8563	.	ADP1-WT	1296487	1296487
UN	8564	.	ADP1-WT	1296491	1296501
UN	8565	.	ADP1-WT	1296503	1296510
UN	8566	.	ADP1-WT	1297720	1297721
UN	8567	.	ADP1-WT	1297895	1297915
UN	8568	.	ADP1-WT	1297923	1297923
UN	8569	.	ADP1-WT	1297926	1297926
UN	8570	.	ADP1-WT	1297947	1297947
UN	8571	.	ADP1-WT	1297949	1297963
UN	8572	.	ADP1-WT	1297965	1297978
UN	8573	.	ADP1-WT	1297981	1297983
UN	8574	.	ADP1-WT	1297988	1297988
UN	8575	.	ADP1-WT	1297990	1297990
UN	8576	.	ADP1-WT	1297992	1297996
UN	8577	.	ADP1-WT	1297998	1298000
UN	8578	.	ADP1-WT	1298003	1298003
UN	8579	.	ADP1-WT	1298005	1298009
UN	8580	.	ADP1-WT	1298596	1298596
UN	8581	.	ADP1-WT	1298598	1298598
UN	8582	.	ADP1-WT	1298638	1298638
UN	8583	.	ADP1-WT	1299250	1299250
UN	8584	.	ADP1-WT	1299253	1299271
UN	8585	.	ADP1-WT	1299281	1299286
UN	8586	.	ADP1-WT	1299290	1299332
UN	8587	.	ADP1-WT	1299336	1299336
UN	8588	.	ADP1-WT	1299340	1299340
UN	8589	.	ADP1-WT	1299345	1299345
UN	8590	.	ADP1-WT	1299867	1299867
UN	8591	.	ADP1-WT	1300109	1300109
UN	8592	.	ADP1-WT	1300673	1300681
UN	8593	.	ADP1-WT	1300684	1300686
UN	8594	.	ADP1-WT	1300688	1300690
UN	8595	.	ADP1-WT	1300692	1300692
UN	8596	.	ADP1-WT	1300694	1300715
UN	8597	.	ADP1-WT	1300717	1300719
UN	8598	.	ADP1-WT	1300725	1300725
UN	8599	.	ADP1-WT	1300728	1300728
UN	8600	.	ADP1-WT	1300730	1300776
UN	8601	.	ADP1-WT	1300778	1300779
UN	8602	.	ADP1-WT	1300782	1300783
UN	8603	.	ADP1-WT	1300786	1300786
UN	8604	.	ADP1-WT	1300826	1300826
UN	8605	.	ADP1-WT	1301648	1301648
UN	8606	.	ADP1-WT	1302016	1302017
UN	8607	.	ADP1-WT	1302019	1302022
UN	8608	.	ADP1-WT	1302024	1302044
UN	8609	.	ADP1-WT	1302049	1302049
UN	8610	.	ADP1-WT	1302282	1302282
UN	8611	.	ADP1-WT	1302323	1302323
UN	8612	.	ADP1-WT	1302363	1302366
UN	8613	.	ADP1-WT	1302369	1302369
UN	8614	.	ADP1-WT	1302607	1302608
UN	8615	.	ADP1-WT	1302611	1302611
UN	8616	.	ADP1-WT	1302877	1302878
UN	8617	.	ADP1-WT	1303290	1303344
UN	8618	.	ADP1-WT	1303346	1303346
UN	8619	.	ADP1-WT	1303355	1303356
UN	8620	.	ADP1-WT	1303364	1303365
UN	8621	.	ADP1-WT	1303367	1303375
UN	8622	.	ADP1-WT	1303377	1303377
UN	8623	.	ADP1-WT	1303380	1303380
UN	8624	.	ADP1-WT	1305760	1305760
UN	8625	.	ADP1-WT	1305763	1305813
UN	8626	.	ADP1-WT	1305815	1305817
UN	8627	.	ADP1-WT	1305819	1305819
UN	8628	.	ADP1-WT	1305824	1305824
UN	8629	.	ADP1-WT	1306464	1306464
UN	8630	.	ADP1-WT	1306953	1306953
UN	8631	.	ADP1-WT	1306956	1306956
UN	8632	.	ADP1-WT	1306961	1306961
UN	8633	.	ADP1-WT	1307316	1307316
UN	8634	.	ADP1-WT	1307320	1307320
UN	8635	.	ADP1-WT	1307325	1307325
UN	8636	.	ADP1-WT	1307327	1307327
UN	8637	.	ADP1-WT	1307335	1307335
UN	8638	.	ADP1-WT	1307351	1307351
UN	8639	.	ADP1-WT	1307360	1307360
UN	8640	.	ADP1-WT	1307362	1307362
UN	8641	.	ADP1-WT	1307443	1307444
UN	8642	.	ADP1-WT	1307447	1307535
UN	8643	.	ADP1-WT	1307537	1307537
UN	8644	.	ADP1-WT	1307675	1307676
UN	8645	.	ADP1-WT	1307681	1307682
UN	8646	.	ADP1-WT	1307685	1307685
UN	8647	.	ADP1-WT	1307692	1307692
UN	8648	.	ADP1-WT	1307697	1307698
UN	8649	.	ADP1-WT	1307700	1307702
UN	8650	.	ADP1-WT	1307708	1307709
UN	8651	.	ADP1-WT	1307711	1307712
UN	8652	.	ADP1-WT	1307714	1307715
UN	8653	.	ADP1-WT	1307717	1307717
UN	8654	.	ADP1-WT	1307720	1307721
UN	8655	.	ADP1-WT	1307740	1307740
UN	8656	.	ADP1-WT	1307744	1307745
UN	8657	.	ADP1-WT	1307748	1307748
UN	8658	.	ADP1-WT	1307750	1307750
UN	8659	.	ADP1-WT	1307752	1307752
UN	8660	.	ADP1-WT	1307755	1307756
UN	8661	.	ADP1-WT	1307758	1307759
UN	8662	.	ADP1-WT	1307762	1307763
UN	8663	.	ADP1-WT	1307765	1307765
UN	8664	.	ADP1-WT	1307771	1307771
UN	8665	.	ADP1-WT	1307776	1307777
UN	8666	.	ADP1-WT	1307779	1307779
UN	8667	.	ADP1-WT	1307783	1307783
UN	8668	.	ADP1-WT	1307793	1307803
UN	8669	.	ADP1-WT	1307808	1307808
UN	8670	.	ADP1-WT	1307810	1307811
UN	8671	.	ADP1-WT	1307820	1307820
UN	8672	.	ADP1-WT	1307832	1307988
UN	8673	.	ADP1-WT	1307990	1307990
UN	8674	.	ADP1-WT	1308370	1308370
UN	8675	.	ADP1-WT	1308373	1308373
UN	8676	.	ADP1-WT	1309183	1309183
UN	8677	.	ADP1-WT	1309683	1309683
UN	8678	.	ADP1-WT	1309686	1309686
UN	8679	.	ADP1-WT	1309701	1309856
UN	8680	.	ADP1-WT	1309859	1309864
UN	8681	.	ADP1-WT	1309869	1309874
UN	8682	.	ADP1-WT	1309876	1309878
UN	8683	.	ADP1-WT	1309884	1309884
UN	8684	.	ADP1-WT	1309886	1309886
UN	8685	.	ADP1-WT	1309890	1309891
UN	8686	.	ADP1-WT	1309895	1309900
UN	8687	.	ADP1-WT	1309924	1309924
UN	8688	.	ADP1-WT	1309926	1309926
UN	8689	.	ADP1-WT	1310304	1310304
UN	8690	.	ADP1-WT	1310310	1310313
UN	8691	.	ADP1-WT	1310315	1310316
UN	8692	.	ADP1-WT	1310320	1310323
UN	8693	.	ADP1-WT	1310325	1310327
UN	8694	.	ADP1-WT	1310940	1310940
UN	8695	.	ADP1-WT	1314534	1314534
UN	8696	.	ADP1-WT	1314539	1314549
UN	8697	.	ADP1-WT	1314552	1314559
UN	8698	.	ADP1-WT	1314561	1314562
UN	8699	.	ADP1-WT	1314564	1314564
UN	8700	.	ADP1-WT	1315121	1315121
UN	8701	.	ADP1-WT	1315128	1315128
UN	8702	.	ADP1-WT	1315132	1315146
UN	8703	.	ADP1-WT	1315150	1315150
UN	8704	.	ADP1-WT	1315171	1315171
UN	8705	.	ADP1-WT	1315789	1315789
UN	8706	.	ADP1-WT	1315797	1315799
UN	8707	.	ADP1-WT	1315804	1315804
UN	8708	.	ADP1-WT	1315810	1315810
UN	8709	.	ADP1-WT	1315824	1315824
UN	8710	.	ADP1-WT	1315827	1315827
UN	8711	.	ADP1-WT	1315829	1315830
UN	8712	.	ADP1-WT	1315839	1315845
UN	8713	.	ADP1-WT	1315873	1315873
UN	8714	.	ADP1-WT	1315875	1315876
UN	8715	.	ADP1-WT	1315878	1315884
UN	8716	.	ADP1-WT	1315890	1315890
UN	8717	.	ADP1-WT	1316137	1316138
UN	8718	.	ADP1-WT	1316140	1316141
UN	8719	.	ADP1-WT	1316143	1316143
UN	8720	.	ADP1-WT	1316148	1316149
UN	8721	.	ADP1-WT	1316154	1316156
UN	8722	.	ADP1-WT	1316160	1316161
UN	8723	.	ADP1-WT	1316163	1316182
UN	8724	.	ADP1-WT	1316196	1316196
UN	8725	.	ADP1-WT	1316204	1316204
UN	8726	.	ADP1-WT	1316428	1316467
UN	8727	.	ADP1-WT	1316469	1316471
UN	8728	.	ADP1-WT	1317052	1317052
UN	8729	.	ADP1-WT	1317082	1317082
UN	8730	.	ADP1-WT	1317090	1317090
UN	8731	.	ADP1-WT	1318146	1318146
UN	8732	.	ADP1-WT	1318155	1318155
UN	8733	.	ADP1-WT	1318160	1318160
UN	8734	.	ADP1-WT	1318205	1318209
UN	8735	.	ADP1-WT	1318213	1318213
UN	8736	.	ADP1-WT	1318215	1318216
UN	8737	.	ADP1-WT	1318218	1318218
UN	8738	.	ADP1-WT	1318220	1318221
UN	8739	.	ADP1-WT	1318226	1318231
UN	8740	.	ADP1-WT	1318235	1318235
UN	8741	.	ADP1-WT	1318237	1318242
UN	8742	.	ADP1-WT	1318248	1318248
UN	8743	.	ADP1-WT	1318256	1318256
UN	8744	.	ADP1-WT	1318284	1318284
UN	8745	.	ADP1-WT	1318322	1318323
UN	8746	.	ADP1-WT	1318325	1318325
UN	8747	.	ADP1-WT	1318327	1318327
UN	8748	.	ADP1-WT	1318329	1318329
UN	8749	.	ADP1-WT	1318331	1318331
UN	8750	.	ADP1-WT	1318336	1318336
UN	8751	.	ADP1-WT	1318340	1318340
UN	8752	.	ADP1-WT	1318344	1318344
UN	8753	.	ADP1-WT	1318598	1318598
UN	8754	.	ADP1-WT	1318600	1318600
UN	8755	.	ADP1-WT	1318610	1318614
UN	8756	.	ADP1-WT	1318624	1318624
UN	8757	.	ADP1-WT	1318630	1318630
UN	8758	.	ADP1-WT	1318695	1318695
UN	8759	.	ADP1-WT	1318782	1318783
UN	8760	.	ADP1-WT	1318786	1318787
UN	8761	.	ADP1-WT	1318789	1318815
UN	8762	.	ADP1-WT	1318818	1318818
UN	8763	.	ADP1-WT	1318828	1318828
UN	8764	.	ADP1-WT	1318841	1318841
UN	8765	.	ADP1-WT	1318851	1318852
UN	8766	.	ADP1-WT	1318858	1318858
UN	8767	.	ADP1-WT	1318860	1318863
UN	8768	.	ADP1-WT	1318865	1318865
UN	8769	.	ADP1-WT	1318867	1318879
UN	8770	.	ADP1-WT	1318881	1318883
UN	8771	.	ADP1-WT	1318889	1318894
UN	8772	.	ADP1-WT	1318896	1318896
UN	8773	.	ADP1-WT	1318898	1318898
UN	8774	.	ADP1-WT	1318900	1318902
UN	8775	.	ADP1-WT	1318906	1318906
UN	8776	.	ADP1-WT	1318914	1318914
UN	8777	.	ADP1-WT	1318935	1318935
UN	8778	.	ADP1-WT	1318939	1318939
UN	8779	.	ADP1-WT	1319322	1319322
UN	8780	.	ADP1-WT	1319355	1319363
UN	8781	.	ADP1-WT	1319379	1319379
UN	8782	.	ADP1-WT	1319405	1319408
UN	8783	.	ADP1-WT	1319410	1319412
UN	8784	.	ADP1-WT	1319416	1319421
UN	8785	.	ADP1-WT	1319651	1319651
UN	8786	.	ADP1-WT	1319664	1319664
UN	8787	.	ADP1-WT	1319675	1319675
UN	8788	.	ADP1-WT	1319678	1319678
UN	8789	.	ADP1-WT	1319693	1319693
UN	8790	.	ADP1-WT	1319699	1319699
UN	8791	.	ADP1-WT	1319707	1319707
UN	8792	.	ADP1-WT	1320964	1320965
UN	8793	.	ADP1-WT	1320967	1320967
UN	8794	.	ADP1-WT	1320971	1320972
UN	8795	.	ADP1-WT	1321186	1321188
UN	8796	.	ADP1-WT	1321193	1321193
UN	8797	.	ADP1-WT	1321786	1321787
UN	8798	.	ADP1-WT	1321789	1321790
UN	8799	.	ADP1-WT	1321807	1321807
UN	8800	.	ADP1-WT	1321810	1321810
UN	8801	.	ADP1-WT	1321813	1321813
UN	8802	.	ADP1-WT	1321816	1321816
UN	8803	.	ADP1-WT	1321821	1321821
UN	8804	.	ADP1-WT	1321824	1321825
UN	8805	.	ADP1-WT	1322326	1322327
UN	8806	.	ADP1-WT	1322329	1322330
UN	8807	.	ADP1-WT	1322333	1322334
UN	8808	.	ADP1-WT	1322469	1322471
UN	8809	.	ADP1-WT	1322746	1322746
UN	8810	.	ADP1-WT	1322749	1322752
UN	8811	.	ADP1-WT	1322760	1322760
UN	8812	.	ADP1-WT	1322765	1322765
UN	8813	.	ADP1-WT	1322767	1322767
UN	8814	.	ADP1-WT	1323379	1323379
UN	8815	.	ADP1-WT	1323549	1323558
UN	8816	.	ADP1-WT	1323560	1323561
UN	8817	.	ADP1-WT	1323574	1323574
UN	8818	.	ADP1-WT	1324912	1324988
UN	8819	.	ADP1-WT	1325137	1325137
UN	8820	.	ADP1-WT	1325153	1325153
UN	8821	.	ADP1-WT	1325158	1325159
UN	8822	.	ADP1-WT	1325162	1325179
UN	8823	.	ADP1-WT	1325181	1325183
UN	8824	.	ADP1-WT	1325188	1325188
UN	8825	.	ADP1-WT	1325190	1325193
UN	8826	.	ADP1-WT	1325195	1325195
UN	8827	.	ADP1-WT	1325200	1325200
UN	8828	.	ADP1-WT	1325203	1325203
UN	8829	.	ADP1-WT	1325205	1325220
UN	8830	.	ADP1-WT	1325222	1325222
UN	8831	.	ADP1-WT	1325224	1325224
UN	8832	.	ADP1-WT	1325376	1325376
UN	8833	.	ADP1-WT	1325379	1325379
UN	8834	.	ADP1-WT	1325381	1325383
UN	8835	.	ADP1-WT	1325391	1325391
UN	8836	.	ADP1-WT	1325408	1325408
UN	8837	.	ADP1-WT	1325413	1325430
UN	8838	.	ADP1-WT	1325438	1325438
UN	8839	.	ADP1-WT	1325541	1325543
UN	8840	.	ADP1-WT	1325546	1325546
UN	8841	.	ADP1-WT	1325549	1325549
UN	8842	.	ADP1-WT	1325560	1325560
UN	8843	.	ADP1-WT	1325562	1325563
UN	8844	.	ADP1-WT	1325565	1325565
UN	8845	.	ADP1-WT	1325570	1325570
UN	8846	.	ADP1-WT	1325572	1325712
UN	8847	.	ADP1-WT	1325749	1325749
UN	8848	.	ADP1-WT	1325756	1325756
UN	8849	.	ADP1-WT	1326607	1326607
UN	8850	.	ADP1-WT	1326610	1326610
UN	8851	.	ADP1-WT	1326613	1326615
UN	8852	.	ADP1-WT	1326618	1326618
UN	8853	.	ADP1-WT	1326621	1326623
UN	8854	.	ADP1-WT	1326643	1326643
UN	8855	.	ADP1-WT	1326649	1326652
UN	8856	.	ADP1-WT	1326655	1326655
UN	8857	.	ADP1-WT	1326659	1326659
UN	8858	.	ADP1-WT	1326663	1326663
UN	8859	.	ADP1-WT	1326667	1326670
UN	8860	.	ADP1-WT	1326672	1326672
UN	8861	.	ADP1-WT	1326674	1326680
UN	8862	.	ADP1-WT	1326682	1326685
UN	8863	.	ADP1-WT	1326687	1326687
UN	8864	.	ADP1-WT	1326689	1326806
UN	8865	.	ADP1-WT	1326810	1326810
UN	8866	.	ADP1-WT	1326812	1326813
UN	8867	.	ADP1-WT	1326815	1326817
UN	8868	.	ADP1-WT	1326821	1326821
UN	8869	.	ADP1-WT	1326842	1326856
UN	8870	.	ADP1-WT	1326864	1326864
UN	8871	.	ADP1-WT	1326872	1326872
UN	8872	.	ADP1-WT	1327197	1327197
UN	8873	.	ADP1-WT	1327207	1327207
UN	8874	.	ADP1-WT	1327210	1327246
UN	8875	.	ADP1-WT	1327248	1327254
UN	8876	.	ADP1-WT	1327257	1327261
UN	8877	.	ADP1-WT	1327263	1327264
UN	8878	.	ADP1-WT	1327438	1327457
UN	8879	.	ADP1-WT	1327462	1327465
UN	8880	.	ADP1-WT	1327468	1327468
UN	8881	.	ADP1-WT	1327470	1327478
UN	8882	.	ADP1-WT	1327480	1327480
UN	8883	.	ADP1-WT	1327482	1327483
UN	8884	.	ADP1-WT	1327774	1327774
UN	8885	.	ADP1-WT	1327822	1327822
UN	8886	.	ADP1-WT	1328008	1328008
UN	8887	.	ADP1-WT	1328025	1328080
UN	8888	.	ADP1-WT	1328157	1328162
UN	8889	.	ADP1-WT	1328520	1328527
UN	8890	.	ADP1-WT	1328538	1328538
UN	8891	.	ADP1-WT	1328991	1328992
UN	8892	.	ADP1-WT	1328994	1329001
UN	8893	.	ADP1-WT	1329003	1329005
UN	8894	.	ADP1-WT	1329009	1329010
UN	8895	.	ADP1-WT	1329015	1329015
UN	8896	.	ADP1-WT	1329017	1329018
UN	8897	.	ADP1-WT	1329020	1329020
UN	8898	.	ADP1-WT	1329023	1329023
UN	8899	.	ADP1-WT	1329025	1329027
UN	8900	.	ADP1-WT	1329029	1329029
UN	8901	.	ADP1-WT	1329031	1329033
UN	8902	.	ADP1-WT	1329036	1329061
UN	8903	.	ADP1-WT	1329063	1329064
UN	8904	.	ADP1-WT	1329066	1329072
UN	8905	.	ADP1-WT	1329246	1329246
UN	8906	.	ADP1-WT	1329251	1329253
UN	8907	.	ADP1-WT	1329255	1329255
UN	8908	.	ADP1-WT	1329257	1329258
UN	8909	.	ADP1-WT	1329264	1329336
UN	8910	.	ADP1-WT	1329338	1329339
UN	8911	.	ADP1-WT	1329342	1329342
UN	8912	.	ADP1-WT	1329676	1329676
UN	8913	.	ADP1-WT	1329682	1329682
UN	8914	.	ADP1-WT	1329685	1329686
UN	8915	.	ADP1-WT	1329690	1329690
UN	8916	.	ADP1-WT	1329693	1329693
UN	8917	.	ADP1-WT	1329695	1329775
UN	8918	.	ADP1-WT	1329778	1329782
UN	8919	.	ADP1-WT	1329785	1329786
UN	8920	.	ADP1-WT	1329788	1329788
UN	8921	.	ADP1-WT	1329790	1329797
UN	8922	.	ADP1-WT	1329799	1329799
UN	8923	.	ADP1-WT	1329859	1329859
UN	8924	.	ADP1-WT	1329861	1329861
UN	8925	.	ADP1-WT	1329863	1329863
UN	8926	.	ADP1-WT	1329868	1329868
UN	8927	.	ADP1-WT	1329886	1329887
UN	8928	.	ADP1-WT	1329890	1329890
UN	8929	.	ADP1-WT	1329892	1329892
UN	8930	.	ADP1-WT	1329897	1329897
UN	8931	.	ADP1-WT	1329899	1329901
UN	8932	.	ADP1-WT	1329908	1330025
UN	8933	.	ADP1-WT	1330027	1330031
UN	8934	.	ADP1-WT	1330033	1330047
UN	8935	.	ADP1-WT	1330049	1330049
UN	8936	.	ADP1-WT	1330051	1330051
UN	8937	.	ADP1-WT	1330053	1330053
UN	8938	.	ADP1-WT	1330055	1330065
UN	8939	.	ADP1-WT	1330068	1330070
UN	8940	.	ADP1-WT	1330909	1330909
UN	8941	.	ADP1-WT	1330955	1330955
UN	8942	.	ADP1-WT	1330957	1330958
UN	8943	.	ADP1-WT	1330960	1330963
UN	8944	.	ADP1-WT	1330965	1330966
UN	8945	.	ADP1-WT	1330973	1330973
UN	8946	.	ADP1-WT	1330989	1330989
UN	8947	.	ADP1-WT	1330992	1330994
UN	8948	.	ADP1-WT	1330996	1330997
UN	8949	.	ADP1-WT	1332074	1332217
UN	8950	.	ADP1-WT	1332219	1332219
UN	8951	.	ADP1-WT	1332221	1332221
UN	8952	.	ADP1-WT	1332246	1332246
UN	8953	.	ADP1-WT	1332255	1332255
UN	8954	.	ADP1-WT	1333054	1333057
UN	8955	.	ADP1-WT	1333072	1333072
UN	8956	.	ADP1-WT	1333074	1333077
UN	8957	.	ADP1-WT	1333079	1333081
UN	8958	.	ADP1-WT	1333083	1333098
UN	8959	.	ADP1-WT	1333100	1333102
UN	8960	.	ADP1-WT	1333106	1333109
UN	8961	.	ADP1-WT	1333111	1333111
UN	8962	.	ADP1-WT	1333115	1333115
UN	8963	.	ADP1-WT	1333117	1333120
UN	8964	.	ADP1-WT	1333122	1333256
UN	8965	.	ADP1-WT	1333383	1333385
UN	8966	.	ADP1-WT	1333400	1333400
UN	8967	.	ADP1-WT	1333402	1333402
UN	8968	.	ADP1-WT	1333405	1333409
UN	8969	.	ADP1-WT	1333413	1333414
UN	8970	.	ADP1-WT	1333416	1333416
UN	8971	.	ADP1-WT	1333418	1333422
UN	8972	.	ADP1-WT	1333424	1333428
UN	8973	.	ADP1-WT	1333431	1333431
UN	8974	.	ADP1-WT	1333433	1333436
UN	8975	.	ADP1-WT	1333438	1333446
UN	8976	.	ADP1-WT	1333449	1333450
UN	8977	.	ADP1-WT	1333452	1333452
UN	8978	.	ADP1-WT	1333454	1333454
UN	8979	.	ADP1-WT	1333906	1333906
UN	8980	.	ADP1-WT	1333927	1333927
UN	8981	.	ADP1-WT	1333935	1333936
UN	8982	.	ADP1-WT	1333938	1333939
UN	8983	.	ADP1-WT	1333941	1333941
UN	8984	.	ADP1-WT	1334230	1334233
UN	8985	.	ADP1-WT	1334235	1334235
UN	8986	.	ADP1-WT	1334237	1334245
UN	8987	.	ADP1-WT	1334247	1334268
UN	8988	.	ADP1-WT	1334270	1334273
UN	8989	.	ADP1-WT	1334275	1334275
UN	8990	.	ADP1-WT	1334289	1334289
UN	8991	.	ADP1-WT	1334292	1334292
UN	8992	.	ADP1-WT	1334300	1334386
UN	8993	.	ADP1-WT	1334394	1334401
UN	8994	.	ADP1-WT	1334405	1334405
UN	8995	.	ADP1-WT	1334424	1334424
UN	8996	.	ADP1-WT	1334426	1334426
UN	8997	.	ADP1-WT	1334436	1334436
UN	8998	.	ADP1-WT	1334439	1334439
UN	8999	.	ADP1-WT	1334487	1334487
UN	9000	.	ADP1-WT	1334498	1334498
UN	9001	.	ADP1-WT	1334512	1334512
UN	9002	.	ADP1-WT	1334659	1334664
UN	9003	.	ADP1-WT	1334670	1334693
UN	9004	.	ADP1-WT	1335651	1335651
UN	9005	.	ADP1-WT	1335706	1335706
UN	9006	.	ADP1-WT	1335720	1335720
UN	9007	.	ADP1-WT	1336161	1336161
UN	9008	.	ADP1-WT	1336493	1336493
UN	9009	.	ADP1-WT	1337476	1337476
UN	9010	.	ADP1-WT	1337482	1337482
UN	9011	.	ADP1-WT	1337484	1337484
UN	9012	.	ADP1-WT	1337488	1337488
UN	9013	.	ADP1-WT	1337679	1337680
UN	9014	.	ADP1-WT	1337682	1337683
UN	9015	.	ADP1-WT	1337685	1337692
UN	9016	.	ADP1-WT	1337694	1337695
UN	9017	.	ADP1-WT	1337703	1337703
UN	9018	.	ADP1-WT	1337707	1337709
UN	9019	.	ADP1-WT	1337711	1337711
UN	9020	.	ADP1-WT	1337714	1337715
UN	9021	.	ADP1-WT	1337717	1337717
UN	9022	.	ADP1-WT	1337719	1337719
UN	9023	.	ADP1-WT	1337729	1337732
UN	9024	.	ADP1-WT	1337735	1337735
UN	9025	.	ADP1-WT	1337749	1337751
UN	9026	.	ADP1-WT	1337756	1337756
UN	9027	.	ADP1-WT	1337769	1337777
UN	9028	.	ADP1-WT	1337779	1337780
UN	9029	.	ADP1-WT	1337782	1337782
UN	9030	.	ADP1-WT	1337786	1337786
UN	9031	.	ADP1-WT	1337788	1337788
UN	9032	.	ADP1-WT	1337791	1337825
UN	9033	.	ADP1-WT	1337835	1337846
UN	9034	.	ADP1-WT	1338531	1338533
UN	9035	.	ADP1-WT	1338536	1338679
UN	9036	.	ADP1-WT	1338722	1338723
UN	9037	.	ADP1-WT	1339616	1339616
UN	9038	.	ADP1-WT	1339735	1339735
UN	9039	.	ADP1-WT	1339738	1339738
UN	9040	.	ADP1-WT	1339741	1339742
UN	9041	.	ADP1-WT	1339744	1339744
UN	9042	.	ADP1-WT	1339922	1339929
UN	9043	.	ADP1-WT	1340596	1340599
UN	9044	.	ADP1-WT	1340601	1340601
UN	9045	.	ADP1-WT	1340604	1340604
UN	9046	.	ADP1-WT	1340611	1340611
UN	9047	.	ADP1-WT	1340630	1340638
UN	9048	.	ADP1-WT	1340640	1340640
UN	9049	.	ADP1-WT	1340860	1340860
UN	9050	.	ADP1-WT	1340867	1340868
UN	9051	.	ADP1-WT	1340870	1340870
UN	9052	.	ADP1-WT	1340872	1340872
UN	9053	.	ADP1-WT	1340876	1340877
UN	9054	.	ADP1-WT	1340881	1340918
UN	9055	.	ADP1-WT	1340920	1340921
UN	9056	.	ADP1-WT	1340926	1340926
UN	9057	.	ADP1-WT	1341495	1341516
UN	9058	.	ADP1-WT	1341519	1341520
UN	9059	.	ADP1-WT	1341526	1341528
UN	9060	.	ADP1-WT	1341545	1341549
UN	9061	.	ADP1-WT	1341551	1341553
UN	9062	.	ADP1-WT	1343133	1343181
UN	9063	.	ADP1-WT	1343184	1343185
UN	9064	.	ADP1-WT	1343194	1343196
UN	9065	.	ADP1-WT	1344109	1344109
UN	9066	.	ADP1-WT	1344115	1344115
UN	9067	.	ADP1-WT	1344168	1344169
UN	9068	.	ADP1-WT	1344171	1344171
UN	9069	.	ADP1-WT	1344325	1344325
UN	9070	.	ADP1-WT	1344332	1344333
UN	9071	.	ADP1-WT	1344335	1344335
UN	9072	.	ADP1-WT	1344347	1344348
UN	9073	.	ADP1-WT	1344351	1344351
UN	9074	.	ADP1-WT	1344355	1344355
UN	9075	.	ADP1-WT	1344357	1344358
UN	9076	.	ADP1-WT	1344360	1344360
UN	9077	.	ADP1-WT	1344362	1344363
UN	9078	.	ADP1-WT	1344366	1344366
UN	9079	.	ADP1-WT	1344370	1344370
UN	9080	.	ADP1-WT	1344372	1344374
UN	9081	.	ADP1-WT	1344386	1344386
UN	9082	.	ADP1-WT	1344447	1344454
UN	9083	.	ADP1-WT	1344459	1344459
UN	9084	.	ADP1-WT	1344461	1344463
UN	9085	.	ADP1-WT	1344465	1344469
UN	9086	.	ADP1-WT	1344473	1344477
UN	9087	.	ADP1-WT	1344489	1344489
UN	9088	.	ADP1-WT	1344494	1344582
UN	9089	.	ADP1-WT	1344584	1344592
UN	9090	.	ADP1-WT	1344600	1344602
UN	9091	.	ADP1-WT	1344605	1344639
UN	9092	.	ADP1-WT	1344656	1344656
UN	9093	.	ADP1-WT	1344661	1344661
UN	9094	.	ADP1-WT	1344675	1344779
UN	9095	.	ADP1-WT	1344794	1344794
UN	9096	.	ADP1-WT	1344869	1344869
UN	9097	.	ADP1-WT	1345864	1345864
UN	9098	.	ADP1-WT	1346218	1346218
UN	9099	.	ADP1-WT	1346221	1346224
UN	9100	.	ADP1-WT	1346226	1346227
UN	9101	.	ADP1-WT	1346230	1346232
UN	9102	.	ADP1-WT	1346234	1346234
UN	9103	.	ADP1-WT	1346240	1346240
UN	9104	.	ADP1-WT	1346243	1346250
UN	9105	.	ADP1-WT	1346253	1346265
UN	9106	.	ADP1-WT	1346269	1346269
UN	9107	.	ADP1-WT	1346296	1346297
UN	9108	.	ADP1-WT	1346305	1346305
UN	9109	.	ADP1-WT	1346825	1346825
UN	9110	.	ADP1-WT	1346830	1346831
UN	9111	.	ADP1-WT	1346833	1346840
UN	9112	.	ADP1-WT	1346844	1346844
UN	9113	.	ADP1-WT	1346846	1346847
UN	9114	.	ADP1-WT	1346850	1346857
UN	9115	.	ADP1-WT	1346861	1346861
UN	9116	.	ADP1-WT	1346863	1346868
UN	9117	.	ADP1-WT	1348362	1348363
UN	9118	.	ADP1-WT	1348366	1348366
UN	9119	.	ADP1-WT	1348511	1348514
UN	9120	.	ADP1-WT	1348516	1348516
UN	9121	.	ADP1-WT	1348518	1348518
UN	9122	.	ADP1-WT	1348676	1348677
UN	9123	.	ADP1-WT	1348680	1348704
UN	9124	.	ADP1-WT	1348707	1348707
UN	9125	.	ADP1-WT	1348709	1348709
UN	9126	.	ADP1-WT	1348714	1348714
UN	9127	.	ADP1-WT	1348716	1348716
UN	9128	.	ADP1-WT	1348722	1348723
UN	9129	.	ADP1-WT	1348730	1348730
UN	9130	.	ADP1-WT	1349025	1349025
UN	9131	.	ADP1-WT	1349071	1349071
UN	9132	.	ADP1-WT	1349076	1349078
UN	9133	.	ADP1-WT	1349096	1349099
UN	9134	.	ADP1-WT	1349103	1349103
UN	9135	.	ADP1-WT	1349624	1349626
UN	9136	.	ADP1-WT	1349628	1349636
UN	9137	.	ADP1-WT	1349646	1349648
UN	9138	.	ADP1-WT	1349651	1349651
UN	9139	.	ADP1-WT	1349655	1349656
UN	9140	.	ADP1-WT	1349954	1349955
UN	9141	.	ADP1-WT	1349958	1349958
UN	9142	.	ADP1-WT	1349961	1349961
UN	9143	.	ADP1-WT	1349965	1349966
UN	9144	.	ADP1-WT	1349974	1349975
UN	9145	.	ADP1-WT	1349979	1350083
UN	9146	.	ADP1-WT	1350094	1350094
UN	9147	.	ADP1-WT	1350551	1350557
UN	9148	.	ADP1-WT	1350611	1350612
UN	9149	.	ADP1-WT	1350615	1350615
UN	9150	.	ADP1-WT	1350617	1350623
UN	9151	.	ADP1-WT	1350626	1350626
UN	9152	.	ADP1-WT	1350640	1350640
UN	9153	.	ADP1-WT	1350642	1350642
UN	9154	.	ADP1-WT	1350645	1350645
UN	9155	.	ADP1-WT	1350648	1350648
UN	9156	.	ADP1-WT	1350659	1350659
UN	9157	.	ADP1-WT	1350663	1350663
UN	9158	.	ADP1-WT	1350982	1350982
UN	9159	.	ADP1-WT	1350989	1350991
UN	9160	.	ADP1-WT	1350998	1350999
UN	9161	.	ADP1-WT	1351006	1351006
UN	9162	.	ADP1-WT	1351010	1351010
UN	9163	.	ADP1-WT	1351012	1351119
UN	9164	.	ADP1-WT	1351121	1351122
UN	9165	.	ADP1-WT	1351124	1351125
UN	9166	.	ADP1-WT	1351131	1351131
UN	9167	.	ADP1-WT	1351279	1351280
UN	9168	.	ADP1-WT	1351315	1351318
UN	9169	.	ADP1-WT	1351322	1351323
UN	9170	.	ADP1-WT	1351325	1351326
UN	9171	.	ADP1-WT	1351352	1351352
UN	9172	.	ADP1-WT	1351354	1351355
UN	9173	.	ADP1-WT	1351357	1351359
UN	9174	.	ADP1-WT	1351364	1351364
UN	9175	.	ADP1-WT	1351368	1351368
UN	9176	.	ADP1-WT	1351370	1351372
UN	9177	.	ADP1-WT	1351397	1351397
UN	9178	.	ADP1-WT	1351473	1351475
UN	9179	.	ADP1-WT	1351488	1351488
UN	9180	.	ADP1-WT	1351509	1351510
UN	9181	.	ADP1-WT	1351518	1351559
UN	9182	.	ADP1-WT	1351564	1351564
UN	9183	.	ADP1-WT	1352653	1352653
UN	9184	.	ADP1-WT	1352655	1352655
UN	9185	.	ADP1-WT	1352973	1352993
UN	9186	.	ADP1-WT	1354141	1354141
UN	9187	.	ADP1-WT	1354146	1354150
UN	9188	.	ADP1-WT	1354152	1354158
UN	9189	.	ADP1-WT	1354161	1354165
UN	9190	.	ADP1-WT	1354185	1354185
UN	9191	.	ADP1-WT	1354664	1354749
UN	9192	.	ADP1-WT	1354752	1354752
UN	9193	.	ADP1-WT	1354766	1354766
UN	9194	.	ADP1-WT	1354903	1354903
UN	9195	.	ADP1-WT	1356320	1356324
UN	9196	.	ADP1-WT	1356327	1356327
UN	9197	.	ADP1-WT	1356333	1356333
UN	9198	.	ADP1-WT	1356338	1356338
UN	9199	.	ADP1-WT	1356340	1356340
UN	9200	.	ADP1-WT	1356345	1356345
UN	9201	.	ADP1-WT	1356350	1356350
UN	9202	.	ADP1-WT	1356395	1356396
UN	9203	.	ADP1-WT	1356705	1356707
UN	9204	.	ADP1-WT	1356712	1356712
UN	9205	.	ADP1-WT	1356717	1356719
UN	9206	.	ADP1-WT	1356721	1356722
UN	9207	.	ADP1-WT	1356898	1356898
UN	9208	.	ADP1-WT	1356900	1356903
UN	9209	.	ADP1-WT	1356905	1356905
UN	9210	.	ADP1-WT	1357054	1357055
UN	9211	.	ADP1-WT	1357059	1357191
UN	9212	.	ADP1-WT	1357204	1357204
UN	9213	.	ADP1-WT	1357208	1357208
UN	9214	.	ADP1-WT	1357210	1357210
UN	9215	.	ADP1-WT	1357214	1357214
UN	9216	.	ADP1-WT	1357216	1357216
UN	9217	.	ADP1-WT	1357220	1357221
UN	9218	.	ADP1-WT	1358599	1358599
UN	9219	.	ADP1-WT	1358601	1358601
UN	9220	.	ADP1-WT	1358603	1358603
UN	9221	.	ADP1-WT	1358624	1358624
UN	9222	.	ADP1-WT	1358864	1358864
UN	9223	.	ADP1-WT	1359100	1359100
UN	9224	.	ADP1-WT	1359106	1359107
UN	9225	.	ADP1-WT	1359111	1359111
UN	9226	.	ADP1-WT	1359144	1359146
UN	9227	.	ADP1-WT	1359328	1359328
UN	9228	.	ADP1-WT	1359333	1359333
UN	9229	.	ADP1-WT	1359336	1359340
UN	9230	.	ADP1-WT	1359347	1359347
UN	9231	.	ADP1-WT	1359351	1359351
UN	9232	.	ADP1-WT	1359353	1359353
UN	9233	.	ADP1-WT	1359355	1359355
UN	9234	.	ADP1-WT	1359365	1359365
UN	9235	.	ADP1-WT	1359562	1359590
UN	9236	.	ADP1-WT	1359592	1359592
UN	9237	.	ADP1-WT	1359595	1359596
UN	9238	.	ADP1-WT	1359601	1359601
UN	9239	.	ADP1-WT	1360235	1360236
UN	9240	.	ADP1-WT	1360248	1360248
UN	9241	.	ADP1-WT	1361401	1361407
UN	9242	.	ADP1-WT	1361409	1361411
UN	9243	.	ADP1-WT	1361414	1361462
UN	9244	.	ADP1-WT	1361464	1361467
UN	9245	.	ADP1-WT	1361500	1361500
UN	9246	.	ADP1-WT	1361503	1361503
UN	9247	.	ADP1-WT	1361506	1361506
UN	9248	.	ADP1-WT	1361562	1361639
UN	9249	.	ADP1-WT	1361656	1361699
UN	9250	.	ADP1-WT	1361926	1361930
UN	9251	.	ADP1-WT	1361938	1361938
UN	9252	.	ADP1-WT	1361948	1361948
UN	9253	.	ADP1-WT	1361950	1361950
UN	9254	.	ADP1-WT	1361955	1361955
UN	9255	.	ADP1-WT	1361965	1361965
UN	9256	.	ADP1-WT	1361969	1361969
UN	9257	.	ADP1-WT	1361978	1361978
UN	9258	.	ADP1-WT	1361982	1361982
UN	9259	.	ADP1-WT	1361984	1361985
UN	9260	.	ADP1-WT	1361993	1361993
UN	9261	.	ADP1-WT	1361996	1361996
UN	9262	.	ADP1-WT	1362002	1362002
UN	9263	.	ADP1-WT	1362005	1362005
UN	9264	.	ADP1-WT	1362040	1362041
UN	9265	.	ADP1-WT	1362044	1362044
UN	9266	.	ADP1-WT	1362047	1362048
UN	9267	.	ADP1-WT	1362207	1362207
UN	9268	.	ADP1-WT	1362218	1362268
UN	9269	.	ADP1-WT	1362491	1362511
UN	9270	.	ADP1-WT	1362513	1362514
UN	9271	.	ADP1-WT	1362687	1362687
UN	9272	.	ADP1-WT	1362705	1362721
UN	9273	.	ADP1-WT	1362725	1362727
UN	9274	.	ADP1-WT	1363076	1363076
UN	9275	.	ADP1-WT	1363083	1363083
UN	9276	.	ADP1-WT	1363085	1363089
UN	9277	.	ADP1-WT	1363097	1363097
UN	9278	.	ADP1-WT	1363861	1363863
UN	9279	.	ADP1-WT	1363865	1363876
UN	9280	.	ADP1-WT	1363952	1363952
UN	9281	.	ADP1-WT	1363982	1363985
UN	9282	.	ADP1-WT	1363990	1363990
UN	9283	.	ADP1-WT	1363993	1363993
UN	9284	.	ADP1-WT	1363995	1363996
UN	9285	.	ADP1-WT	1364002	1364003
UN	9286	.	ADP1-WT	1364007	1364012
UN	9287	.	ADP1-WT	1364025	1364028
UN	9288	.	ADP1-WT	1364030	1364031
UN	9289	.	ADP1-WT	1364035	1364043
UN	9290	.	ADP1-WT	1364045	1364058
UN	9291	.	ADP1-WT	1364060	1364060
UN	9292	.	ADP1-WT	1364206	1364207
UN	9293	.	ADP1-WT	1364209	1364209
UN	9294	.	ADP1-WT	1364470	1364470
UN	9295	.	ADP1-WT	1364472	1364473
UN	9296	.	ADP1-WT	1364475	1364475
UN	9297	.	ADP1-WT	1364477	1364481
UN	9298	.	ADP1-WT	1364484	1364484
UN	9299	.	ADP1-WT	1364486	1364486
UN	9300	.	ADP1-WT	1364488	1364488
UN	9301	.	ADP1-WT	1364491	1364615
UN	9302	.	ADP1-WT	1364617	1364617
UN	9303	.	ADP1-WT	1364619	1364629
UN	9304	.	ADP1-WT	1364631	1364632
UN	9305	.	ADP1-WT	1364636	1364636
UN	9306	.	ADP1-WT	1364676	1364676
UN	9307	.	ADP1-WT	1366695	1366703
UN	9308	.	ADP1-WT	1366705	1366706
UN	9309	.	ADP1-WT	1366708	1366708
UN	9310	.	ADP1-WT	1366712	1366714
UN	9311	.	ADP1-WT	1366716	1366717
UN	9312	.	ADP1-WT	1366721	1366721
UN	9313	.	ADP1-WT	1366749	1366749
UN	9314	.	ADP1-WT	1366831	1366833
UN	9315	.	ADP1-WT	1366835	1366835
UN	9316	.	ADP1-WT	1366838	1366838
UN	9317	.	ADP1-WT	1366841	1366841
UN	9318	.	ADP1-WT	1366843	1366843
UN	9319	.	ADP1-WT	1366850	1366850
UN	9320	.	ADP1-WT	1366853	1366853
UN	9321	.	ADP1-WT	1366858	1366859
UN	9322	.	ADP1-WT	1366872	1366895
UN	9323	.	ADP1-WT	1367045	1367072
UN	9324	.	ADP1-WT	1367076	1367099
UN	9325	.	ADP1-WT	1367101	1367102
UN	9326	.	ADP1-WT	1367107	1367107
UN	9327	.	ADP1-WT	1367109	1367109
UN	9328	.	ADP1-WT	1367111	1367111
UN	9329	.	ADP1-WT	1367113	1367115
UN	9330	.	ADP1-WT	1367118	1367121
UN	9331	.	ADP1-WT	1367123	1367195
UN	9332	.	ADP1-WT	1367198	1367198
UN	9333	.	ADP1-WT	1367200	1367201
UN	9334	.	ADP1-WT	1367203	1367205
UN	9335	.	ADP1-WT	1367207	1367207
UN	9336	.	ADP1-WT	1367217	1367249
UN	9337	.	ADP1-WT	1367251	1367251
UN	9338	.	ADP1-WT	1367255	1367255
UN	9339	.	ADP1-WT	1367264	1367264
UN	9340	.	ADP1-WT	1367297	1367297
UN	9341	.	ADP1-WT	1367447	1367447
UN	9342	.	ADP1-WT	1367455	1367457
UN	9343	.	ADP1-WT	1367459	1367475
UN	9344	.	ADP1-WT	1367477	1367477
UN	9345	.	ADP1-WT	1367480	1367480
UN	9346	.	ADP1-WT	1367482	1367482
UN	9347	.	ADP1-WT	1367484	1367486
UN	9348	.	ADP1-WT	1367488	1367488
UN	9349	.	ADP1-WT	1367492	1367507
UN	9350	.	ADP1-WT	1367529	1367529
UN	9351	.	ADP1-WT	1367985	1367985
UN	9352	.	ADP1-WT	1367993	1367993
UN	9353	.	ADP1-WT	1367996	1368024
UN	9354	.	ADP1-WT	1368027	1368027
UN	9355	.	ADP1-WT	1368030	1368030
UN	9356	.	ADP1-WT	1368696	1368697
UN	9357	.	ADP1-WT	1368699	1368699
UN	9358	.	ADP1-WT	1368702	1368704
UN	9359	.	ADP1-WT	1368708	1368708
UN	9360	.	ADP1-WT	1368712	1368712
UN	9361	.	ADP1-WT	1368715	1368715
UN	9362	.	ADP1-WT	1368717	1368718
UN	9363	.	ADP1-WT	1368720	1368735
UN	9364	.	ADP1-WT	1370531	1370531
UN	9365	.	ADP1-WT	1370534	1370534
UN	9366	.	ADP1-WT	1371009	1371009
UN	9367	.	ADP1-WT	1371040	1371040
UN	9368	.	ADP1-WT	1371288	1371288
UN	9369	.	ADP1-WT	1371291	1371291
UN	9370	.	ADP1-WT	1372013	1372013
UN	9371	.	ADP1-WT	1372023	1372023
UN	9372	.	ADP1-WT	1372034	1372034
UN	9373	.	ADP1-WT	1372037	1372037
UN	9374	.	ADP1-WT	1372043	1372047
UN	9375	.	ADP1-WT	1372635	1372635
UN	9376	.	ADP1-WT	1372675	1372679
UN	9377	.	ADP1-WT	1372683	1372686
UN	9378	.	ADP1-WT	1373811	1373811
UN	9379	.	ADP1-WT	1373815	1373816
UN	9380	.	ADP1-WT	1373818	1373846
UN	9381	.	ADP1-WT	1373849	1373849
UN	9382	.	ADP1-WT	1374127	1374127
UN	9383	.	ADP1-WT	1375544	1375549
UN	9384	.	ADP1-WT	1375552	1375552
UN	9385	.	ADP1-WT	1375560	1375577
UN	9386	.	ADP1-WT	1376082	1376082
UN	9387	.	ADP1-WT	1376084	1376084
UN	9388	.	ADP1-WT	1376087	1376186
UN	9389	.	ADP1-WT	1376193	1376204
UN	9390	.	ADP1-WT	1376208	1376208
UN	9391	.	ADP1-WT	1376215	1376216
UN	9392	.	ADP1-WT	1376218	1376218
UN	9393	.	ADP1-WT	1376221	1376223
UN	9394	.	ADP1-WT	1376226	1376227
UN	9395	.	ADP1-WT	1376229	1376229
UN	9396	.	ADP1-WT	1376234	1376235
UN	9397	.	ADP1-WT	1376240	1376240
UN	9398	.	ADP1-WT	1376244	1376247
UN	9399	.	ADP1-WT	1376251	1376253
UN	9400	.	ADP1-WT	1376265	1376265
UN	9401	.	ADP1-WT	1376268	1376268
UN	9402	.	ADP1-WT	1376270	1376270
UN	9403	.	ADP1-WT	1376273	1376274
UN	9404	.	ADP1-WT	1376278	1376290
UN	9405	.	ADP1-WT	1376292	1376292
UN	9406	.	ADP1-WT	1376306	1376306
UN	9407	.	ADP1-WT	1376308	1376308
UN	9408	.	ADP1-WT	1376310	1376311
UN	9409	.	ADP1-WT	1376315	1376315
UN	9410	.	ADP1-WT	1376513	1376513
UN	9411	.	ADP1-WT	1376515	1376515
UN	9412	.	ADP1-WT	1376517	1376520
UN	9413	.	ADP1-WT	1376522	1376523
UN	9414	.	ADP1-WT	1377789	1377790
UN	9415	.	ADP1-WT	1377879	1377879
UN	9416	.	ADP1-WT	1377882	1377882
UN	9417	.	ADP1-WT	1377889	1377889
UN	9418	.	ADP1-WT	1377897	1377897
UN	9419	.	ADP1-WT	1377901	1377903
UN	9420	.	ADP1-WT	1377907	1377911
UN	9421	.	ADP1-WT	1377968	1377971
UN	9422	.	ADP1-WT	1378021	1378021
UN	9423	.	ADP1-WT	1378027	1378028
UN	9424	.	ADP1-WT	1378031	1378031
UN	9425	.	ADP1-WT	1378062	1378062
UN	9426	.	ADP1-WT	1378071	1378073
UN	9427	.	ADP1-WT	1378077	1378090
UN	9428	.	ADP1-WT	1378092	1378092
UN	9429	.	ADP1-WT	1378661	1378661
UN	9430	.	ADP1-WT	1378663	1378663
UN	9431	.	ADP1-WT	1378665	1378667
UN	9432	.	ADP1-WT	1378669	1378720
UN	9433	.	ADP1-WT	1378723	1378723
UN	9434	.	ADP1-WT	1379283	1379283
UN	9435	.	ADP1-WT	1379285	1379285
UN	9436	.	ADP1-WT	1379287	1379287
UN	9437	.	ADP1-WT	1380373	1380373
UN	9438	.	ADP1-WT	1380376	1380377
UN	9439	.	ADP1-WT	1380380	1380410
UN	9440	.	ADP1-WT	1380531	1380532
UN	9441	.	ADP1-WT	1380539	1380539
UN	9442	.	ADP1-WT	1380664	1380664
UN	9443	.	ADP1-WT	1380720	1380720
UN	9444	.	ADP1-WT	1380752	1380752
UN	9445	.	ADP1-WT	1380754	1380754
UN	9446	.	ADP1-WT	1380758	1380758
UN	9447	.	ADP1-WT	1380764	1380765
UN	9448	.	ADP1-WT	1380772	1380780
UN	9449	.	ADP1-WT	1380798	1380798
UN	9450	.	ADP1-WT	1380800	1380800
UN	9451	.	ADP1-WT	1380806	1380822
UN	9452	.	ADP1-WT	1380824	1380827
UN	9453	.	ADP1-WT	1380838	1380838
UN	9454	.	ADP1-WT	1380844	1380845
UN	9455	.	ADP1-WT	1381129	1381129
UN	9456	.	ADP1-WT	1382313	1382313
UN	9457	.	ADP1-WT	1382318	1382318
UN	9458	.	ADP1-WT	1382331	1382331
UN	9459	.	ADP1-WT	1382334	1382334
UN	9460	.	ADP1-WT	1382337	1382337
UN	9461	.	ADP1-WT	1382339	1382339
UN	9462	.	ADP1-WT	1382342	1382342
UN	9463	.	ADP1-WT	1383330	1383330
UN	9464	.	ADP1-WT	1383338	1383338
UN	9465	.	ADP1-WT	1383341	1383341
UN	9466	.	ADP1-WT	1383346	1383346
UN	9467	.	ADP1-WT	1383348	1383348
UN	9468	.	ADP1-WT	1383350	1383350
UN	9469	.	ADP1-WT	1383870	1383870
UN	9470	.	ADP1-WT	1384731	1384732
UN	9471	.	ADP1-WT	1385074	1385074
UN	9472	.	ADP1-WT	1385080	1385080
UN	9473	.	ADP1-WT	1385083	1385083
UN	9474	.	ADP1-WT	1385086	1385086
UN	9475	.	ADP1-WT	1385381	1385381
UN	9476	.	ADP1-WT	1385649	1385649
UN	9477	.	ADP1-WT	1385666	1385667
UN	9478	.	ADP1-WT	1385669	1385669
UN	9479	.	ADP1-WT	1385674	1385678
UN	9480	.	ADP1-WT	1385683	1385690
UN	9481	.	ADP1-WT	1385694	1385694
UN	9482	.	ADP1-WT	1385698	1385698
UN	9483	.	ADP1-WT	1386128	1386240
UN	9484	.	ADP1-WT	1386440	1386440
UN	9485	.	ADP1-WT	1386442	1386442
UN	9486	.	ADP1-WT	1386453	1386457
UN	9487	.	ADP1-WT	1386487	1386489
UN	9488	.	ADP1-WT	1387977	1387990
UN	9489	.	ADP1-WT	1387992	1387992
UN	9490	.	ADP1-WT	1388370	1388376
UN	9491	.	ADP1-WT	1388383	1388383
UN	9492	.	ADP1-WT	1388387	1388407
UN	9493	.	ADP1-WT	1389181	1389186
UN	9494	.	ADP1-WT	1389188	1389189
UN	9495	.	ADP1-WT	1389191	1389194
UN	9496	.	ADP1-WT	1389205	1389206
UN	9497	.	ADP1-WT	1389208	1389221
UN	9498	.	ADP1-WT	1389223	1389225
UN	9499	.	ADP1-WT	1389227	1389228
UN	9500	.	ADP1-WT	1389230	1389235
UN	9501	.	ADP1-WT	1389238	1389240
UN	9502	.	ADP1-WT	1389242	1389243
UN	9503	.	ADP1-WT	1389255	1389278
UN	9504	.	ADP1-WT	1389289	1389289
UN	9505	.	ADP1-WT	1389325	1389325
UN	9506	.	ADP1-WT	1389327	1389327
UN	9507	.	ADP1-WT	1389343	1389345
UN	9508	.	ADP1-WT	1389348	1389355
UN	9509	.	ADP1-WT	1389357	1389359
UN	9510	.	ADP1-WT	1389362	1389362
UN	9511	.	ADP1-WT	1389364	1389374
UN	9512	.	ADP1-WT	1389376	1389376
UN	9513	.	ADP1-WT	1389378	1389410
UN	9514	.	ADP1-WT	1389417	1389418
UN	9515	.	ADP1-WT	1389424	1389428
UN	9516	.	ADP1-WT	1389430	1389430
UN	9517	.	ADP1-WT	1389432	1389474
UN	9518	.	ADP1-WT	1389568	1389568
UN	9519	.	ADP1-WT	1389572	1389572
UN	9520	.	ADP1-WT	1389584	1389584
UN	9521	.	ADP1-WT	1389587	1389588
UN	9522	.	ADP1-WT	1389631	1389674
UN	9523	.	ADP1-WT	1389678	1389696
UN	9524	.	ADP1-WT	1389707	1389707
UN	9525	.	ADP1-WT	1389739	1389740
UN	9526	.	ADP1-WT	1390108	1390110
UN	9527	.	ADP1-WT	1390116	1390116
UN	9528	.	ADP1-WT	1390130	1390130
UN	9529	.	ADP1-WT	1390165	1390165
UN	9530	.	ADP1-WT	1390189	1390189
UN	9531	.	ADP1-WT	1390202	1390202
UN	9532	.	ADP1-WT	1390215	1390221
UN	9533	.	ADP1-WT	1390223	1390223
UN	9534	.	ADP1-WT	1390226	1390226
UN	9535	.	ADP1-WT	1390228	1390228
UN	9536	.	ADP1-WT	1390237	1390241
UN	9537	.	ADP1-WT	1390243	1390244
UN	9538	.	ADP1-WT	1390246	1390246
UN	9539	.	ADP1-WT	1390253	1390253
UN	9540	.	ADP1-WT	1390257	1390277
UN	9541	.	ADP1-WT	1390290	1390290
UN	9542	.	ADP1-WT	1390585	1390585
UN	9543	.	ADP1-WT	1391006	1391006
UN	9544	.	ADP1-WT	1391009	1391010
UN	9545	.	ADP1-WT	1391013	1391013
UN	9546	.	ADP1-WT	1391021	1391021
UN	9547	.	ADP1-WT	1391027	1391027
UN	9548	.	ADP1-WT	1391032	1391032
UN	9549	.	ADP1-WT	1391049	1391049
UN	9550	.	ADP1-WT	1391053	1391061
UN	9551	.	ADP1-WT	1391064	1391106
UN	9552	.	ADP1-WT	1391108	1391133
UN	9553	.	ADP1-WT	1391412	1391475
UN	9554	.	ADP1-WT	1392487	1392487
UN	9555	.	ADP1-WT	1392493	1392494
UN	9556	.	ADP1-WT	1392496	1392497
UN	9557	.	ADP1-WT	1392499	1392499
UN	9558	.	ADP1-WT	1392510	1392512
UN	9559	.	ADP1-WT	1392514	1392530
UN	9560	.	ADP1-WT	1392533	1392533
UN	9561	.	ADP1-WT	1394863	1394871
UN	9562	.	ADP1-WT	1394874	1394874
UN	9563	.	ADP1-WT	1394876	1394877
UN	9564	.	ADP1-WT	1395042	1395042
UN	9565	.	ADP1-WT	1395046	1395046
UN	9566	.	ADP1-WT	1395050	1395050
UN	9567	.	ADP1-WT	1395053	1395056
UN	9568	.	ADP1-WT	1395808	1395808
UN	9569	.	ADP1-WT	1395810	1395810
UN	9570	.	ADP1-WT	1395813	1395822
UN	9571	.	ADP1-WT	1395824	1395825
UN	9572	.	ADP1-WT	1395827	1395827
UN	9573	.	ADP1-WT	1395986	1395986
UN	9574	.	ADP1-WT	1395988	1395989
UN	9575	.	ADP1-WT	1395991	1395993
UN	9576	.	ADP1-WT	1396004	1396005
UN	9577	.	ADP1-WT	1396007	1396141
UN	9578	.	ADP1-WT	1396144	1396150
UN	9579	.	ADP1-WT	1396592	1396599
UN	9580	.	ADP1-WT	1396729	1396792
UN	9581	.	ADP1-WT	1396794	1396794
UN	9582	.	ADP1-WT	1396796	1396796
UN	9583	.	ADP1-WT	1396816	1396816
UN	9584	.	ADP1-WT	1396820	1396828
UN	9585	.	ADP1-WT	1396832	1396864
UN	9586	.	ADP1-WT	1396871	1396871
UN	9587	.	ADP1-WT	1396919	1396920
UN	9588	.	ADP1-WT	1396935	1396935
UN	9589	.	ADP1-WT	1396942	1396966
UN	9590	.	ADP1-WT	1396979	1396982
UN	9591	.	ADP1-WT	1397038	1397040
UN	9592	.	ADP1-WT	1397042	1397043
UN	9593	.	ADP1-WT	1397045	1397045
UN	9594	.	ADP1-WT	1397048	1397048
UN	9595	.	ADP1-WT	1397050	1397051
UN	9596	.	ADP1-WT	1397054	1397054
UN	9597	.	ADP1-WT	1398622	1398623
UN	9598	.	ADP1-WT	1398629	1398629
UN	9599	.	ADP1-WT	1398633	1398633
UN	9600	.	ADP1-WT	1398638	1398639
UN	9601	.	ADP1-WT	1398641	1398642
UN	9602	.	ADP1-WT	1398646	1398647
UN	9603	.	ADP1-WT	1398649	1398649
UN	9604	.	ADP1-WT	1398652	1398652
UN	9605	.	ADP1-WT	1398654	1398654
UN	9606	.	ADP1-WT	1398657	1398657
UN	9607	.	ADP1-WT	1398668	1398668
UN	9608	.	ADP1-WT	1398671	1398672
UN	9609	.	ADP1-WT	1398674	1398674
UN	9610	.	ADP1-WT	1398676	1398676
UN	9611	.	ADP1-WT	1398679	1398680
UN	9612	.	ADP1-WT	1398713	1398714
UN	9613	.	ADP1-WT	1398728	1398728
UN	9614	.	ADP1-WT	1398741	1398752
UN	9615	.	ADP1-WT	1398754	1398754
UN	9616	.	ADP1-WT	1398756	1398759
UN	9617	.	ADP1-WT	1398763	1398763
UN	9618	.	ADP1-WT	1398765	1398766
UN	9619	.	ADP1-WT	1398793	1398793
UN	9620	.	ADP1-WT	1398846	1398849
UN	9621	.	ADP1-WT	1398852	1398853
UN	9622	.	ADP1-WT	1398855	1398855
UN	9623	.	ADP1-WT	1398857	1398857
UN	9624	.	ADP1-WT	1398859	1398860
UN	9625	.	ADP1-WT	1398863	1398866
UN	9626	.	ADP1-WT	1398868	1398868
UN	9627	.	ADP1-WT	1398871	1398871
UN	9628	.	ADP1-WT	1399415	1399416
UN	9629	.	ADP1-WT	1399418	1399420
UN	9630	.	ADP1-WT	1399423	1399424
UN	9631	.	ADP1-WT	1399429	1399432
UN	9632	.	ADP1-WT	1399437	1399437
UN	9633	.	ADP1-WT	1399440	1399440
UN	9634	.	ADP1-WT	1399442	1399442
UN	9635	.	ADP1-WT	1399445	1399445
UN	9636	.	ADP1-WT	1399450	1399484
UN	9637	.	ADP1-WT	1399487	1399487
UN	9638	.	ADP1-WT	1399490	1399490
UN	9639	.	ADP1-WT	1399492	1399492
UN	9640	.	ADP1-WT	1400360	1400373
UN	9641	.	ADP1-WT	1400375	1400375
UN	9642	.	ADP1-WT	1400377	1400377
UN	9643	.	ADP1-WT	1400379	1400381
UN	9644	.	ADP1-WT	1400385	1400385
UN	9645	.	ADP1-WT	1400387	1400387
UN	9646	.	ADP1-WT	1400396	1400396
UN	9647	.	ADP1-WT	1400399	1400399
UN	9648	.	ADP1-WT	1400403	1400403
UN	9649	.	ADP1-WT	1400405	1400405
UN	9650	.	ADP1-WT	1400407	1400510
UN	9651	.	ADP1-WT	1400512	1400516
UN	9652	.	ADP1-WT	1400518	1400518
UN	9653	.	ADP1-WT	1400520	1400523
UN	9654	.	ADP1-WT	1400525	1400525
UN	9655	.	ADP1-WT	1400558	1400558
UN	9656	.	ADP1-WT	1400576	1400578
UN	9657	.	ADP1-WT	1400580	1400581
UN	9658	.	ADP1-WT	1400586	1400589
UN	9659	.	ADP1-WT	1400592	1400594
UN	9660	.	ADP1-WT	1400599	1400599
UN	9661	.	ADP1-WT	1400603	1400603
UN	9662	.	ADP1-WT	1400622	1400622
UN	9663	.	ADP1-WT	1400673	1400673
UN	9664	.	ADP1-WT	1400682	1400682
UN	9665	.	ADP1-WT	1401237	1401238
UN	9666	.	ADP1-WT	1402380	1402382
UN	9667	.	ADP1-WT	1402389	1402389
UN	9668	.	ADP1-WT	1402391	1402391
UN	9669	.	ADP1-WT	1402393	1402393
UN	9670	.	ADP1-WT	1402396	1402396
UN	9671	.	ADP1-WT	1402425	1402425
UN	9672	.	ADP1-WT	1402428	1402428
UN	9673	.	ADP1-WT	1402454	1402454
UN	9674	.	ADP1-WT	1402456	1402458
UN	9675	.	ADP1-WT	1402468	1402472
UN	9676	.	ADP1-WT	1402480	1402480
UN	9677	.	ADP1-WT	1402493	1402493
UN	9678	.	ADP1-WT	1402500	1402501
UN	9679	.	ADP1-WT	1402503	1402507
UN	9680	.	ADP1-WT	1402510	1402510
UN	9681	.	ADP1-WT	1402515	1402516
UN	9682	.	ADP1-WT	1402531	1402531
UN	9683	.	ADP1-WT	1402952	1402952
UN	9684	.	ADP1-WT	1402994	1403000
UN	9685	.	ADP1-WT	1403006	1403006
UN	9686	.	ADP1-WT	1403447	1403447
UN	9687	.	ADP1-WT	1403450	1403450
UN	9688	.	ADP1-WT	1403453	1403453
UN	9689	.	ADP1-WT	1403733	1403733
UN	9690	.	ADP1-WT	1403740	1403740
UN	9691	.	ADP1-WT	1403774	1403774
UN	9692	.	ADP1-WT	1403789	1403791
UN	9693	.	ADP1-WT	1403793	1403798
UN	9694	.	ADP1-WT	1403800	1403803
UN	9695	.	ADP1-WT	1403811	1403811
UN	9696	.	ADP1-WT	1404020	1404020
UN	9697	.	ADP1-WT	1404023	1404244
UN	9698	.	ADP1-WT	1404246	1404247
UN	9699	.	ADP1-WT	1404250	1404251
UN	9700	.	ADP1-WT	1404685	1404685
UN	9701	.	ADP1-WT	1404688	1404689
UN	9702	.	ADP1-WT	1404696	1404696
UN	9703	.	ADP1-WT	1404704	1404705
UN	9704	.	ADP1-WT	1404780	1404783
UN	9705	.	ADP1-WT	1404786	1404787
UN	9706	.	ADP1-WT	1405462	1405470
UN	9707	.	ADP1-WT	1405472	1405474
UN	9708	.	ADP1-WT	1405476	1405477
UN	9709	.	ADP1-WT	1405488	1405488
UN	9710	.	ADP1-WT	1405493	1405507
UN	9711	.	ADP1-WT	1405510	1405510
UN	9712	.	ADP1-WT	1405512	1405524
UN	9713	.	ADP1-WT	1405526	1405533
UN	9714	.	ADP1-WT	1405536	1405537
UN	9715	.	ADP1-WT	1405540	1405540
UN	9716	.	ADP1-WT	1405542	1405542
UN	9717	.	ADP1-WT	1405545	1405545
UN	9718	.	ADP1-WT	1405547	1405547
UN	9719	.	ADP1-WT	1405556	1405556
UN	9720	.	ADP1-WT	1405560	1405560
UN	9721	.	ADP1-WT	1405626	1405626
UN	9722	.	ADP1-WT	1405629	1405629
UN	9723	.	ADP1-WT	1405670	1405670
UN	9724	.	ADP1-WT	1405691	1405692
UN	9725	.	ADP1-WT	1405695	1405695
UN	9726	.	ADP1-WT	1405698	1405699
UN	9727	.	ADP1-WT	1405701	1405701
UN	9728	.	ADP1-WT	1405705	1405724
UN	9729	.	ADP1-WT	1405726	1405726
UN	9730	.	ADP1-WT	1406422	1406422
UN	9731	.	ADP1-WT	1406424	1406424
UN	9732	.	ADP1-WT	1406427	1406435
UN	9733	.	ADP1-WT	1406503	1406505
UN	9734	.	ADP1-WT	1406507	1406512
UN	9735	.	ADP1-WT	1406539	1406610
UN	9736	.	ADP1-WT	1406614	1406614
UN	9737	.	ADP1-WT	1406618	1406618
UN	9738	.	ADP1-WT	1406622	1406623
UN	9739	.	ADP1-WT	1406625	1406625
UN	9740	.	ADP1-WT	1406759	1406759
UN	9741	.	ADP1-WT	1406761	1406761
UN	9742	.	ADP1-WT	1406765	1406765
UN	9743	.	ADP1-WT	1406768	1406768
UN	9744	.	ADP1-WT	1406781	1406976
UN	9745	.	ADP1-WT	1406978	1406979
UN	9746	.	ADP1-WT	1406992	1406992
UN	9747	.	ADP1-WT	1407011	1407011
UN	9748	.	ADP1-WT	1407204	1407208
UN	9749	.	ADP1-WT	1407211	1407211
UN	9750	.	ADP1-WT	1408479	1408479
UN	9751	.	ADP1-WT	1408485	1408530
UN	9752	.	ADP1-WT	1408533	1408543
UN	9753	.	ADP1-WT	1408546	1408546
UN	9754	.	ADP1-WT	1408553	1408553
UN	9755	.	ADP1-WT	1408555	1408562
UN	9756	.	ADP1-WT	1408572	1408572
UN	9757	.	ADP1-WT	1408577	1408577
UN	9758	.	ADP1-WT	1408581	1408581
UN	9759	.	ADP1-WT	1408584	1408586
UN	9760	.	ADP1-WT	1408589	1408592
UN	9761	.	ADP1-WT	1408595	1408595
UN	9762	.	ADP1-WT	1408598	1408599
UN	9763	.	ADP1-WT	1408751	1408797
UN	9764	.	ADP1-WT	1408799	1408800
UN	9765	.	ADP1-WT	1408802	1408802
UN	9766	.	ADP1-WT	1408809	1408809
UN	9767	.	ADP1-WT	1409014	1409014
UN	9768	.	ADP1-WT	1409016	1409040
UN	9769	.	ADP1-WT	1409045	1409047
UN	9770	.	ADP1-WT	1409049	1409050
UN	9771	.	ADP1-WT	1409396	1409396
UN	9772	.	ADP1-WT	1409400	1409414
UN	9773	.	ADP1-WT	1409416	1409417
UN	9774	.	ADP1-WT	1409420	1409420
UN	9775	.	ADP1-WT	1409422	1409429
UN	9776	.	ADP1-WT	1409432	1409434
UN	9777	.	ADP1-WT	1409437	1409457
UN	9778	.	ADP1-WT	1409459	1409505
UN	9779	.	ADP1-WT	1409507	1409544
UN	9780	.	ADP1-WT	1409546	1409546
UN	9781	.	ADP1-WT	1411272	1411272
UN	9782	.	ADP1-WT	1411275	1411275
UN	9783	.	ADP1-WT	1411277	1411277
UN	9784	.	ADP1-WT	1411280	1411280
UN	9785	.	ADP1-WT	1411283	1411283
UN	9786	.	ADP1-WT	1411288	1411288
UN	9787	.	ADP1-WT	1411291	1411291
UN	9788	.	ADP1-WT	1411294	1411294
UN	9789	.	ADP1-WT	1411301	1411322
UN	9790	.	ADP1-WT	1411324	1411324
UN	9791	.	ADP1-WT	1411326	1411330
UN	9792	.	ADP1-WT	1411332	1411332
UN	9793	.	ADP1-WT	1411352	1411352
UN	9794	.	ADP1-WT	1411552	1411584
UN	9795	.	ADP1-WT	1411593	1411594
UN	9796	.	ADP1-WT	1411596	1411596
UN	9797	.	ADP1-WT	1411599	1411599
UN	9798	.	ADP1-WT	1411601	1411607
UN	9799	.	ADP1-WT	1412380	1412430
UN	9800	.	ADP1-WT	1412432	1412432
UN	9801	.	ADP1-WT	1412434	1412435
UN	9802	.	ADP1-WT	1412439	1412439
UN	9803	.	ADP1-WT	1412441	1412441
UN	9804	.	ADP1-WT	1412446	1412446
UN	9805	.	ADP1-WT	1412448	1412460
UN	9806	.	ADP1-WT	1412483	1412483
UN	9807	.	ADP1-WT	1412553	1412553
UN	9808	.	ADP1-WT	1412846	1412846
UN	9809	.	ADP1-WT	1412849	1412849
UN	9810	.	ADP1-WT	1412855	1412855
UN	9811	.	ADP1-WT	1412861	1412861
UN	9812	.	ADP1-WT	1412864	1412864
UN	9813	.	ADP1-WT	1412866	1412866
UN	9814	.	ADP1-WT	1412873	1412944
UN	9815	.	ADP1-WT	1412948	1412953
UN	9816	.	ADP1-WT	1413437	1413437
UN	9817	.	ADP1-WT	1413440	1413440
UN	9818	.	ADP1-WT	1413442	1413442
UN	9819	.	ADP1-WT	1413444	1413444
UN	9820	.	ADP1-WT	1413458	1413458
UN	9821	.	ADP1-WT	1413461	1413461
UN	9822	.	ADP1-WT	1413464	1413493
UN	9823	.	ADP1-WT	1414616	1414618
UN	9824	.	ADP1-WT	1414620	1414635
UN	9825	.	ADP1-WT	1414662	1414711
UN	9826	.	ADP1-WT	1414785	1414785
UN	9827	.	ADP1-WT	1414946	1414946
UN	9828	.	ADP1-WT	1415129	1415129
UN	9829	.	ADP1-WT	1415147	1415147
UN	9830	.	ADP1-WT	1415162	1415179
UN	9831	.	ADP1-WT	1415193	1415194
UN	9832	.	ADP1-WT	1415197	1415198
UN	9833	.	ADP1-WT	1415201	1415201
UN	9834	.	ADP1-WT	1415203	1415203
UN	9835	.	ADP1-WT	1415211	1415215
UN	9836	.	ADP1-WT	1415535	1415535
UN	9837	.	ADP1-WT	1415595	1415595
UN	9838	.	ADP1-WT	1415603	1415603
UN	9839	.	ADP1-WT	1415617	1415621
UN	9840	.	ADP1-WT	1415623	1415623
UN	9841	.	ADP1-WT	1415626	1415627
UN	9842	.	ADP1-WT	1415631	1415632
UN	9843	.	ADP1-WT	1415634	1415637
UN	9844	.	ADP1-WT	1416602	1416604
UN	9845	.	ADP1-WT	1416608	1416608
UN	9846	.	ADP1-WT	1416613	1416613
UN	9847	.	ADP1-WT	1416650	1416654
UN	9848	.	ADP1-WT	1416657	1416659
UN	9849	.	ADP1-WT	1416661	1416665
UN	9850	.	ADP1-WT	1416667	1416668
UN	9851	.	ADP1-WT	1416670	1416670
UN	9852	.	ADP1-WT	1416676	1416677
UN	9853	.	ADP1-WT	1416679	1416681
UN	9854	.	ADP1-WT	1416685	1416685
UN	9855	.	ADP1-WT	1416689	1416690
UN	9856	.	ADP1-WT	1416696	1416697
UN	9857	.	ADP1-WT	1416707	1416707
UN	9858	.	ADP1-WT	1416709	1416709
UN	9859	.	ADP1-WT	1416714	1416715
UN	9860	.	ADP1-WT	1417755	1417755
UN	9861	.	ADP1-WT	1417769	1417770
UN	9862	.	ADP1-WT	1417774	1417778
UN	9863	.	ADP1-WT	1417780	1417781
UN	9864	.	ADP1-WT	1417936	1417936
UN	9865	.	ADP1-WT	1417939	1417940
UN	9866	.	ADP1-WT	1418608	1418623
UN	9867	.	ADP1-WT	1418785	1418788
UN	9868	.	ADP1-WT	1418790	1418794
UN	9869	.	ADP1-WT	1418796	1418848
UN	9870	.	ADP1-WT	1418850	1418851
UN	9871	.	ADP1-WT	1418854	1418854
UN	9872	.	ADP1-WT	1418862	1418862
UN	9873	.	ADP1-WT	1419010	1419010
UN	9874	.	ADP1-WT	1419013	1419033
UN	9875	.	ADP1-WT	1419036	1419075
UN	9876	.	ADP1-WT	1419078	1419078
UN	9877	.	ADP1-WT	1419307	1419307
UN	9878	.	ADP1-WT	1419310	1419312
UN	9879	.	ADP1-WT	1419314	1419314
UN	9880	.	ADP1-WT	1419318	1419321
UN	9881	.	ADP1-WT	1419323	1419323
UN	9882	.	ADP1-WT	1419325	1419326
UN	9883	.	ADP1-WT	1419328	1419331
UN	9884	.	ADP1-WT	1419333	1419333
UN	9885	.	ADP1-WT	1419336	1419337
UN	9886	.	ADP1-WT	1419339	1419339
UN	9887	.	ADP1-WT	1419725	1419726
UN	9888	.	ADP1-WT	1419730	1419730
UN	9889	.	ADP1-WT	1419735	1419736
UN	9890	.	ADP1-WT	1419741	1419741
UN	9891	.	ADP1-WT	1419743	1419744
UN	9892	.	ADP1-WT	1419746	1419752
UN	9893	.	ADP1-WT	1420063	1420063
UN	9894	.	ADP1-WT	1420089	1420109
UN	9895	.	ADP1-WT	1420124	1420124
UN	9896	.	ADP1-WT	1420136	1420136
UN	9897	.	ADP1-WT	1420515	1420515
UN	9898	.	ADP1-WT	1420518	1420521
UN	9899	.	ADP1-WT	1421881	1421881
UN	9900	.	ADP1-WT	1421941	1421942
UN	9901	.	ADP1-WT	1421946	1421946
UN	9902	.	ADP1-WT	1421949	1421949
UN	9903	.	ADP1-WT	1421960	1421962
UN	9904	.	ADP1-WT	1421964	1421966
UN	9905	.	ADP1-WT	1421969	1421971
UN	9906	.	ADP1-WT	1421973	1421973
UN	9907	.	ADP1-WT	1421975	1421975
UN	9908	.	ADP1-WT	1421979	1421979
UN	9909	.	ADP1-WT	1421982	1421982
UN	9910	.	ADP1-WT	1421984	1421984
UN	9911	.	ADP1-WT	1421987	1421987
UN	9912	.	ADP1-WT	1421989	1421989
UN	9913	.	ADP1-WT	1421996	1421997
UN	9914	.	ADP1-WT	1421999	1422005
UN	9915	.	ADP1-WT	1422007	1422007
UN	9916	.	ADP1-WT	1422010	1422011
UN	9917	.	ADP1-WT	1422069	1422071
UN	9918	.	ADP1-WT	1422095	1422137
UN	9919	.	ADP1-WT	1422139	1422158
UN	9920	.	ADP1-WT	1422161	1422162
UN	9921	.	ADP1-WT	1422165	1422165
UN	9922	.	ADP1-WT	1422169	1422169
UN	9923	.	ADP1-WT	1422219	1422219
UN	9924	.	ADP1-WT	1422645	1422666
UN	9925	.	ADP1-WT	1422668	1422669
UN	9926	.	ADP1-WT	1422675	1422677
UN	9927	.	ADP1-WT	1422679	1422682
UN	9928	.	ADP1-WT	1422697	1422699
UN	9929	.	ADP1-WT	1422701	1422701
UN	9930	.	ADP1-WT	1422703	1422730
UN	9931	.	ADP1-WT	1422732	1422733
UN	9932	.	ADP1-WT	1422736	1422736
UN	9933	.	ADP1-WT	1422738	1422741
UN	9934	.	ADP1-WT	1422743	1422753
UN	9935	.	ADP1-WT	1422756	1422757
UN	9936	.	ADP1-WT	1422761	1422763
UN	9937	.	ADP1-WT	1422956	1422956
UN	9938	.	ADP1-WT	1422964	1422964
UN	9939	.	ADP1-WT	1422966	1423160
UN	9940	.	ADP1-WT	1423162	1423162
UN	9941	.	ADP1-WT	1423166	1423166
UN	9942	.	ADP1-WT	1423168	1423168
UN	9943	.	ADP1-WT	1423170	1423170
UN	9944	.	ADP1-WT	1423172	1423172
UN	9945	.	ADP1-WT	1423178	1423178
UN	9946	.	ADP1-WT	1423180	1423181
UN	9947	.	ADP1-WT	1423183	1423183
UN	9948	.	ADP1-WT	1423185	1423188
UN	9949	.	ADP1-WT	1423369	1423369
UN	9950	.	ADP1-WT	1423376	1423376
UN	9951	.	ADP1-WT	1423378	1423379
UN	9952	.	ADP1-WT	1423446	1423446
UN	9953	.	ADP1-WT	1423452	1423455
UN	9954	.	ADP1-WT	1423460	1423460
UN	9955	.	ADP1-WT	1423464	1423465
UN	9956	.	ADP1-WT	1423468	1423468
UN	9957	.	ADP1-WT	1423483	1423483
UN	9958	.	ADP1-WT	1423490	1423490
UN	9959	.	ADP1-WT	1423498	1423500
UN	9960	.	ADP1-WT	1423675	1423675
UN	9961	.	ADP1-WT	1423677	1423679
UN	9962	.	ADP1-WT	1423682	1423697
UN	9963	.	ADP1-WT	1425875	1425875
UN	9964	.	ADP1-WT	1425877	1425878
UN	9965	.	ADP1-WT	1425880	1425883
UN	9966	.	ADP1-WT	1425890	1425891
UN	9967	.	ADP1-WT	1425893	1425896
UN	9968	.	ADP1-WT	1425900	1425926
UN	9969	.	ADP1-WT	1425949	1425981
UN	9970	.	ADP1-WT	1425983	1425983
UN	9971	.	ADP1-WT	1425985	1425985
UN	9972	.	ADP1-WT	1425990	1425992
UN	9973	.	ADP1-WT	1425999	1426006
UN	9974	.	ADP1-WT	1426027	1426027
UN	9975	.	ADP1-WT	1426049	1426049
UN	9976	.	ADP1-WT	1426070	1426070
UN	9977	.	ADP1-WT	1426072	1426098
UN	9978	.	ADP1-WT	1426100	1426104
UN	9979	.	ADP1-WT	1426106	1426106
UN	9980	.	ADP1-WT	1426109	1426109
UN	9981	.	ADP1-WT	1426120	1426121
UN	9982	.	ADP1-WT	1426128	1426142
UN	9983	.	ADP1-WT	1426144	1426146
UN	9984	.	ADP1-WT	1426148	1426189
UN	9985	.	ADP1-WT	1426819	1426821
UN	9986	.	ADP1-WT	1426828	1426828
UN	9987	.	ADP1-WT	1426830	1426830
UN	9988	.	ADP1-WT	1426838	1426838
UN	9989	.	ADP1-WT	1426862	1426862
UN	9990	.	ADP1-WT	1426868	1426868
UN	9991	.	ADP1-WT	1426873	1426873
UN	9992	.	ADP1-WT	1426876	1426877
UN	9993	.	ADP1-WT	1426884	1426885
UN	9994	.	ADP1-WT	1426892	1426919
UN	9995	.	ADP1-WT	1426922	1426923
UN	9996	.	ADP1-WT	1426929	1426929
UN	9997	.	ADP1-WT	1426931	1426931
UN	9998	.	ADP1-WT	1427454	1427454
UN	9999	.	ADP1-WT	1427477	1427477
UN	10000	.	ADP1-WT	1427747	1427752
UN	10001	.	ADP1-WT	1427755	1427756
UN	10002	.	ADP1-WT	1427758	1427762
UN	10003	.	ADP1-WT	1427765	1427765
UN	10004	.	ADP1-WT	1427768	1427768
UN	10005	.	ADP1-WT	1428991	1429005
UN	10006	.	ADP1-WT	1429007	1429011
UN	10007	.	ADP1-WT	1429013	1429020
UN	10008	.	ADP1-WT	1429025	1429025
UN	10009	.	ADP1-WT	1429291	1429339
UN	10010	.	ADP1-WT	1429346	1429346
UN	10011	.	ADP1-WT	1429493	1429518
UN	10012	.	ADP1-WT	1429520	1429522
UN	10013	.	ADP1-WT	1429561	1429561
UN	10014	.	ADP1-WT	1429576	1429576
UN	10015	.	ADP1-WT	1429583	1429584
UN	10016	.	ADP1-WT	1429588	1429588
UN	10017	.	ADP1-WT	1429591	1429591
UN	10018	.	ADP1-WT	1429617	1429617
UN	10019	.	ADP1-WT	1429629	1429635
UN	10020	.	ADP1-WT	1429638	1429639
UN	10021	.	ADP1-WT	1429641	1429922
UN	10022	.	ADP1-WT	1429925	1429926
UN	10023	.	ADP1-WT	1429930	1429931
UN	10024	.	ADP1-WT	1430082	1430082
UN	10025	.	ADP1-WT	1430084	1430084
UN	10026	.	ADP1-WT	1430086	1430088
UN	10027	.	ADP1-WT	1430090	1430092
UN	10028	.	ADP1-WT	1430096	1430096
UN	10029	.	ADP1-WT	1430098	1430098
UN	10030	.	ADP1-WT	1430100	1430111
UN	10031	.	ADP1-WT	1430114	1430115
UN	10032	.	ADP1-WT	1430117	1430118
UN	10033	.	ADP1-WT	1430517	1430517
UN	10034	.	ADP1-WT	1430539	1430539
UN	10035	.	ADP1-WT	1430560	1430612
UN	10036	.	ADP1-WT	1430614	1430614
UN	10037	.	ADP1-WT	1430617	1430617
UN	10038	.	ADP1-WT	1430631	1430635
UN	10039	.	ADP1-WT	1430638	1430640
UN	10040	.	ADP1-WT	1430826	1430829
UN	10041	.	ADP1-WT	1430831	1430844
UN	10042	.	ADP1-WT	1430848	1430849
UN	10043	.	ADP1-WT	1430852	1430856
UN	10044	.	ADP1-WT	1430858	1430932
UN	10045	.	ADP1-WT	1430939	1430939
UN	10046	.	ADP1-WT	1430945	1430945
UN	10047	.	ADP1-WT	1430957	1430958
UN	10048	.	ADP1-WT	1430966	1430966
UN	10049	.	ADP1-WT	1430972	1430972
UN	10050	.	ADP1-WT	1430976	1430976
UN	10051	.	ADP1-WT	1430993	1430993
UN	10052	.	ADP1-WT	1431002	1431002
UN	10053	.	ADP1-WT	1431006	1431006
UN	10054	.	ADP1-WT	1431030	1431034
UN	10055	.	ADP1-WT	1431039	1431040
UN	10056	.	ADP1-WT	1431044	1431044
UN	10057	.	ADP1-WT	1431191	1431206
UN	10058	.	ADP1-WT	1431209	1431209
UN	10059	.	ADP1-WT	1431211	1431219
UN	10060	.	ADP1-WT	1431400	1431402
UN	10061	.	ADP1-WT	1431413	1431414
UN	10062	.	ADP1-WT	1431417	1431420
UN	10063	.	ADP1-WT	1431424	1431429
UN	10064	.	ADP1-WT	1431782	1431782
UN	10065	.	ADP1-WT	1432410	1432410
UN	10066	.	ADP1-WT	1432414	1432414
UN	10067	.	ADP1-WT	1432417	1432423
UN	10068	.	ADP1-WT	1432431	1432431
UN	10069	.	ADP1-WT	1432465	1432518
UN	10070	.	ADP1-WT	1432520	1432524
UN	10071	.	ADP1-WT	1432526	1432528
UN	10072	.	ADP1-WT	1432530	1432530
UN	10073	.	ADP1-WT	1432533	1432533
UN	10074	.	ADP1-WT	1432537	1432537
UN	10075	.	ADP1-WT	1432544	1432544
UN	10076	.	ADP1-WT	1432547	1432556
UN	10077	.	ADP1-WT	1432708	1432708
UN	10078	.	ADP1-WT	1432717	1432823
UN	10079	.	ADP1-WT	1432825	1432826
UN	10080	.	ADP1-WT	1432829	1432831
UN	10081	.	ADP1-WT	1432833	1432833
UN	10082	.	ADP1-WT	1432835	1432836
UN	10083	.	ADP1-WT	1432839	1432839
UN	10084	.	ADP1-WT	1432841	1432898
UN	10085	.	ADP1-WT	1432900	1432900
UN	10086	.	ADP1-WT	1432902	1432902
UN	10087	.	ADP1-WT	1432904	1432904
UN	10088	.	ADP1-WT	1432908	1432908
UN	10089	.	ADP1-WT	1432920	1432920
UN	10090	.	ADP1-WT	1432931	1432934
UN	10091	.	ADP1-WT	1432938	1432938
UN	10092	.	ADP1-WT	1432940	1432944
UN	10093	.	ADP1-WT	1432946	1432947
UN	10094	.	ADP1-WT	1432949	1432950
UN	10095	.	ADP1-WT	1432953	1432956
UN	10096	.	ADP1-WT	1432958	1432992
UN	10097	.	ADP1-WT	1433770	1433770
UN	10098	.	ADP1-WT	1433829	1433829
UN	10099	.	ADP1-WT	1433836	1433836
UN	10100	.	ADP1-WT	1433844	1433844
UN	10101	.	ADP1-WT	1433852	1433874
UN	10102	.	ADP1-WT	1433938	1433938
UN	10103	.	ADP1-WT	1433940	1433945
UN	10104	.	ADP1-WT	1433948	1433949
UN	10105	.	ADP1-WT	1433955	1433955
UN	10106	.	ADP1-WT	1433957	1433957
UN	10107	.	ADP1-WT	1434362	1434362
UN	10108	.	ADP1-WT	1434364	1434365
UN	10109	.	ADP1-WT	1434368	1434368
UN	10110	.	ADP1-WT	1434370	1434384
UN	10111	.	ADP1-WT	1434386	1434386
UN	10112	.	ADP1-WT	1434389	1434396
UN	10113	.	ADP1-WT	1434399	1434402
UN	10114	.	ADP1-WT	1434408	1434411
UN	10115	.	ADP1-WT	1434413	1434413
UN	10116	.	ADP1-WT	1434416	1434416
UN	10117	.	ADP1-WT	1434419	1434435
UN	10118	.	ADP1-WT	1434437	1434437
UN	10119	.	ADP1-WT	1434441	1434441
UN	10120	.	ADP1-WT	1434531	1434532
UN	10121	.	ADP1-WT	1434534	1434536
UN	10122	.	ADP1-WT	1434539	1434541
UN	10123	.	ADP1-WT	1434543	1434631
UN	10124	.	ADP1-WT	1434634	1434634
UN	10125	.	ADP1-WT	1434636	1434637
UN	10126	.	ADP1-WT	1434640	1434645
UN	10127	.	ADP1-WT	1434792	1434808
UN	10128	.	ADP1-WT	1434813	1434813
UN	10129	.	ADP1-WT	1436320	1436322
UN	10130	.	ADP1-WT	1436324	1436325
UN	10131	.	ADP1-WT	1436340	1436340
UN	10132	.	ADP1-WT	1436345	1436354
UN	10133	.	ADP1-WT	1436356	1436360
UN	10134	.	ADP1-WT	1436362	1436362
UN	10135	.	ADP1-WT	1436364	1436367
UN	10136	.	ADP1-WT	1436369	1436372
UN	10137	.	ADP1-WT	1436374	1436377
UN	10138	.	ADP1-WT	1436379	1436383
UN	10139	.	ADP1-WT	1436396	1436396
UN	10140	.	ADP1-WT	1436404	1436404
UN	10141	.	ADP1-WT	1436828	1436828
UN	10142	.	ADP1-WT	1437238	1437238
UN	10143	.	ADP1-WT	1437501	1437503
UN	10144	.	ADP1-WT	1437506	1437507
UN	10145	.	ADP1-WT	1437509	1437509
UN	10146	.	ADP1-WT	1437517	1437517
UN	10147	.	ADP1-WT	1437520	1437520
UN	10148	.	ADP1-WT	1437548	1437572
UN	10149	.	ADP1-WT	1437574	1437576
UN	10150	.	ADP1-WT	1437582	1437582
UN	10151	.	ADP1-WT	1437587	1437587
UN	10152	.	ADP1-WT	1437590	1437590
UN	10153	.	ADP1-WT	1437599	1437600
UN	10154	.	ADP1-WT	1437608	1437609
UN	10155	.	ADP1-WT	1437626	1437626
UN	10156	.	ADP1-WT	1437631	1437631
UN	10157	.	ADP1-WT	1437633	1437633
UN	10158	.	ADP1-WT	1437873	1437873
UN	10159	.	ADP1-WT	1437902	1437902
UN	10160	.	ADP1-WT	1437914	1437914
UN	10161	.	ADP1-WT	1438170	1438170
UN	10162	.	ADP1-WT	1438248	1438309
UN	10163	.	ADP1-WT	1438317	1438326
UN	10164	.	ADP1-WT	1438330	1438331
UN	10165	.	ADP1-WT	1438334	1438346
UN	10166	.	ADP1-WT	1438348	1438348
UN	10167	.	ADP1-WT	1438351	1438355
UN	10168	.	ADP1-WT	1438357	1438359
UN	10169	.	ADP1-WT	1438362	1438363
UN	10170	.	ADP1-WT	1438365	1438366
UN	10171	.	ADP1-WT	1438369	1438374
UN	10172	.	ADP1-WT	1438580	1438580
UN	10173	.	ADP1-WT	1438585	1438585
UN	10174	.	ADP1-WT	1438593	1438594
UN	10175	.	ADP1-WT	1438673	1438673
UN	10176	.	ADP1-WT	1438675	1438676
UN	10177	.	ADP1-WT	1438685	1438685
UN	10178	.	ADP1-WT	1438697	1438698
UN	10179	.	ADP1-WT	1438709	1438709
UN	10180	.	ADP1-WT	1438711	1438711
UN	10181	.	ADP1-WT	1438714	1438715
UN	10182	.	ADP1-WT	1438717	1438717
UN	10183	.	ADP1-WT	1438722	1438722
UN	10184	.	ADP1-WT	1438731	1438731
UN	10185	.	ADP1-WT	1438736	1438736
UN	10186	.	ADP1-WT	1438741	1438741
UN	10187	.	ADP1-WT	1438744	1438825
UN	10188	.	ADP1-WT	1438827	1438827
UN	10189	.	ADP1-WT	1438830	1438831
UN	10190	.	ADP1-WT	1438833	1438899
UN	10191	.	ADP1-WT	1438947	1438947
UN	10192	.	ADP1-WT	1438951	1438951
UN	10193	.	ADP1-WT	1438961	1438961
UN	10194	.	ADP1-WT	1438970	1438970
UN	10195	.	ADP1-WT	1438972	1438974
UN	10196	.	ADP1-WT	1438978	1438988
UN	10197	.	ADP1-WT	1438990	1438990
UN	10198	.	ADP1-WT	1438992	1438996
UN	10199	.	ADP1-WT	1438998	1438998
UN	10200	.	ADP1-WT	1439002	1439004
UN	10201	.	ADP1-WT	1439007	1439007
UN	10202	.	ADP1-WT	1439009	1439017
UN	10203	.	ADP1-WT	1439019	1439027
UN	10204	.	ADP1-WT	1439029	1439134
UN	10205	.	ADP1-WT	1439138	1439138
UN	10206	.	ADP1-WT	1439141	1439141
UN	10207	.	ADP1-WT	1439146	1439146
UN	10208	.	ADP1-WT	1439156	1439157
UN	10209	.	ADP1-WT	1439263	1439263
UN	10210	.	ADP1-WT	1439265	1439265
UN	10211	.	ADP1-WT	1439317	1439317
UN	10212	.	ADP1-WT	1439324	1439324
UN	10213	.	ADP1-WT	1439329	1439329
UN	10214	.	ADP1-WT	1439367	1439367
UN	10215	.	ADP1-WT	1439379	1439379
UN	10216	.	ADP1-WT	1439387	1439390
UN	10217	.	ADP1-WT	1439392	1439392
UN	10218	.	ADP1-WT	1439394	1439394
UN	10219	.	ADP1-WT	1439397	1439397
UN	10220	.	ADP1-WT	1439399	1439404
UN	10221	.	ADP1-WT	1439551	1439556
UN	10222	.	ADP1-WT	1439559	1439587
UN	10223	.	ADP1-WT	1439597	1439597
UN	10224	.	ADP1-WT	1439943	1440069
UN	10225	.	ADP1-WT	1440082	1440082
UN	10226	.	ADP1-WT	1440085	1440085
UN	10227	.	ADP1-WT	1440088	1440088
UN	10228	.	ADP1-WT	1440154	1440154
UN	10229	.	ADP1-WT	1440380	1440421
UN	10230	.	ADP1-WT	1440423	1440436
UN	10231	.	ADP1-WT	1441277	1441277
UN	10232	.	ADP1-WT	1441279	1441279
UN	10233	.	ADP1-WT	1441283	1441284
UN	10234	.	ADP1-WT	1441289	1441290
UN	10235	.	ADP1-WT	1441293	1441293
UN	10236	.	ADP1-WT	1441295	1441296
UN	10237	.	ADP1-WT	1441298	1441301
UN	10238	.	ADP1-WT	1441305	1441305
UN	10239	.	ADP1-WT	1441310	1441310
UN	10240	.	ADP1-WT	1441315	1441317
UN	10241	.	ADP1-WT	1441326	1441326
UN	10242	.	ADP1-WT	1441332	1441340
UN	10243	.	ADP1-WT	1441342	1441342
UN	10244	.	ADP1-WT	1441345	1441353
UN	10245	.	ADP1-WT	1441355	1441355
UN	10246	.	ADP1-WT	1441932	1441934
UN	10247	.	ADP1-WT	1441938	1441941
UN	10248	.	ADP1-WT	1441944	1441947
UN	10249	.	ADP1-WT	1441949	1441951
UN	10250	.	ADP1-WT	1441953	1441956
UN	10251	.	ADP1-WT	1441958	1441984
UN	10252	.	ADP1-WT	1441988	1441997
UN	10253	.	ADP1-WT	1442001	1442001
UN	10254	.	ADP1-WT	1442004	1442005
UN	10255	.	ADP1-WT	1442016	1442018
UN	10256	.	ADP1-WT	1442020	1442020
UN	10257	.	ADP1-WT	1442022	1442022
UN	10258	.	ADP1-WT	1442025	1442025
UN	10259	.	ADP1-WT	1442035	1442035
UN	10260	.	ADP1-WT	1442206	1442209
UN	10261	.	ADP1-WT	1442211	1442213
UN	10262	.	ADP1-WT	1442215	1442216
UN	10263	.	ADP1-WT	1442218	1442221
UN	10264	.	ADP1-WT	1442223	1442232
UN	10265	.	ADP1-WT	1442234	1442244
UN	10266	.	ADP1-WT	1442246	1442246
UN	10267	.	ADP1-WT	1442260	1442261
UN	10268	.	ADP1-WT	1442264	1442264
UN	10269	.	ADP1-WT	1442683	1442683
UN	10270	.	ADP1-WT	1442686	1442686
UN	10271	.	ADP1-WT	1442691	1442691
UN	10272	.	ADP1-WT	1442697	1442700
UN	10273	.	ADP1-WT	1442702	1442703
UN	10274	.	ADP1-WT	1442708	1442708
UN	10275	.	ADP1-WT	1442710	1442710
UN	10276	.	ADP1-WT	1442716	1442716
UN	10277	.	ADP1-WT	1442718	1442718
UN	10278	.	ADP1-WT	1442721	1442721
UN	10279	.	ADP1-WT	1442723	1442724
UN	10280	.	ADP1-WT	1442726	1442727
UN	10281	.	ADP1-WT	1442732	1442732
UN	10282	.	ADP1-WT	1442738	1442738
UN	10283	.	ADP1-WT	1442776	1442779
UN	10284	.	ADP1-WT	1442948	1442952
UN	10285	.	ADP1-WT	1442955	1442955
UN	10286	.	ADP1-WT	1443261	1443261
UN	10287	.	ADP1-WT	1443263	1443263
UN	10288	.	ADP1-WT	1443265	1443265
UN	10289	.	ADP1-WT	1443697	1443697
UN	10290	.	ADP1-WT	1443699	1443699
UN	10291	.	ADP1-WT	1443825	1443825
UN	10292	.	ADP1-WT	1443828	1443829
UN	10293	.	ADP1-WT	1443831	1443832
UN	10294	.	ADP1-WT	1443834	1443835
UN	10295	.	ADP1-WT	1443837	1443837
UN	10296	.	ADP1-WT	1443839	1443840
UN	10297	.	ADP1-WT	1443846	1443848
UN	10298	.	ADP1-WT	1443850	1443861
UN	10299	.	ADP1-WT	1443863	1443865
UN	10300	.	ADP1-WT	1443867	1443877
UN	10301	.	ADP1-WT	1443893	1443893
UN	10302	.	ADP1-WT	1443942	1443942
UN	10303	.	ADP1-WT	1443949	1443949
UN	10304	.	ADP1-WT	1443951	1443951
UN	10305	.	ADP1-WT	1443954	1443954
UN	10306	.	ADP1-WT	1443956	1443956
UN	10307	.	ADP1-WT	1443961	1443961
UN	10308	.	ADP1-WT	1443969	1443969
UN	10309	.	ADP1-WT	1443976	1443977
UN	10310	.	ADP1-WT	1444026	1444026
UN	10311	.	ADP1-WT	1444339	1444340
UN	10312	.	ADP1-WT	1444347	1444348
UN	10313	.	ADP1-WT	1444383	1444383
UN	10314	.	ADP1-WT	1444388	1444388
UN	10315	.	ADP1-WT	1444392	1444392
UN	10316	.	ADP1-WT	1444395	1444395
UN	10317	.	ADP1-WT	1444440	1444444
UN	10318	.	ADP1-WT	1444446	1444449
UN	10319	.	ADP1-WT	1444451	1444462
UN	10320	.	ADP1-WT	1444473	1444473
UN	10321	.	ADP1-WT	1444522	1444522
UN	10322	.	ADP1-WT	1444546	1444548
UN	10323	.	ADP1-WT	1445053	1445053
UN	10324	.	ADP1-WT	1445061	1445062
UN	10325	.	ADP1-WT	1445064	1445064
UN	10326	.	ADP1-WT	1445666	1445666
UN	10327	.	ADP1-WT	1445668	1445794
UN	10328	.	ADP1-WT	1445799	1445799
UN	10329	.	ADP1-WT	1445802	1445803
UN	10330	.	ADP1-WT	1445813	1445813
UN	10331	.	ADP1-WT	1445821	1445821
UN	10332	.	ADP1-WT	1445981	1445981
UN	10333	.	ADP1-WT	1446048	1446048
UN	10334	.	ADP1-WT	1446052	1446053
UN	10335	.	ADP1-WT	1446057	1446058
UN	10336	.	ADP1-WT	1446060	1446060
UN	10337	.	ADP1-WT	1446092	1446092
UN	10338	.	ADP1-WT	1446177	1446177
UN	10339	.	ADP1-WT	1446185	1446186
UN	10340	.	ADP1-WT	1446209	1446211
UN	10341	.	ADP1-WT	1446213	1446354
UN	10342	.	ADP1-WT	1446487	1447283
UN	10343	.	ADP1-WT	1447295	1447298
UN	10344	.	ADP1-WT	1447300	1447311
UN	10345	.	ADP1-WT	1447313	1447317
UN	10346	.	ADP1-WT	1447537	1448030
UN	10347	.	ADP1-WT	1448043	1448043
UN	10348	.	ADP1-WT	1448082	1448082
UN	10349	.	ADP1-WT	1448136	1448252
UN	10350	.	ADP1-WT	1448254	1448257
UN	10351	.	ADP1-WT	1448259	1448259
UN	10352	.	ADP1-WT	1448261	1448263
UN	10353	.	ADP1-WT	1448265	1448265
UN	10354	.	ADP1-WT	1448267	1448282
UN	10355	.	ADP1-WT	1448284	1448285
UN	10356	.	ADP1-WT	1448566	1448566
UN	10357	.	ADP1-WT	1448569	1448569
UN	10358	.	ADP1-WT	1448571	1448571
UN	10359	.	ADP1-WT	1448579	1448596
UN	10360	.	ADP1-WT	1448598	1448604
UN	10361	.	ADP1-WT	1448628	1448628
UN	10362	.	ADP1-WT	1448630	1448630
UN	10363	.	ADP1-WT	1448634	1448634
UN	10364	.	ADP1-WT	1448640	1448640
UN	10365	.	ADP1-WT	1448646	1448646
UN	10366	.	ADP1-WT	1448649	1448649
UN	10367	.	ADP1-WT	1448651	1448674
UN	10368	.	ADP1-WT	1448678	1448682
UN	10369	.	ADP1-WT	1448957	1448957
UN	10370	.	ADP1-WT	1448970	1448989
UN	10371	.	ADP1-WT	1449021	1449021
UN	10372	.	ADP1-WT	1449556	1449556
UN	10373	.	ADP1-WT	1449558	1449558
UN	10374	.	ADP1-WT	1449562	1449562
UN	10375	.	ADP1-WT	1449570	1449571
UN	10376	.	ADP1-WT	1449574	1449576
UN	10377	.	ADP1-WT	1449578	1449578
UN	10378	.	ADP1-WT	1449580	1449580
UN	10379	.	ADP1-WT	1449582	1449585
UN	10380	.	ADP1-WT	1449589	1449590
UN	10381	.	ADP1-WT	1449602	1449604
UN	10382	.	ADP1-WT	1449606	1449609
UN	10383	.	ADP1-WT	1449612	1449614
UN	10384	.	ADP1-WT	1449616	1449616
UN	10385	.	ADP1-WT	1449618	1449620
UN	10386	.	ADP1-WT	1449622	1449622
UN	10387	.	ADP1-WT	1449624	1449624
UN	10388	.	ADP1-WT	1449628	1449629
UN	10389	.	ADP1-WT	1449631	1449631
UN	10390	.	ADP1-WT	1449638	1449638
UN	10391	.	ADP1-WT	1449640	1449640
UN	10392	.	ADP1-WT	1449652	1449652
UN	10393	.	ADP1-WT	1449691	1449691
UN	10394	.	ADP1-WT	1449702	1449702
UN	10395	.	ADP1-WT	1449704	1449705
UN	10396	.	ADP1-WT	1449707	1449707
UN	10397	.	ADP1-WT	1449712	1449732
UN	10398	.	ADP1-WT	1449735	1449735
UN	10399	.	ADP1-WT	1449741	1449847
UN	10400	.	ADP1-WT	1449850	1449850
UN	10401	.	ADP1-WT	1449854	1449857
UN	10402	.	ADP1-WT	1449862	1449862
UN	10403	.	ADP1-WT	1449878	1449884
UN	10404	.	ADP1-WT	1449886	1449892
UN	10405	.	ADP1-WT	1449895	1449897
UN	10406	.	ADP1-WT	1450116	1450118
UN	10407	.	ADP1-WT	1450127	1450127
UN	10408	.	ADP1-WT	1450129	1450129
UN	10409	.	ADP1-WT	1450131	1450131
UN	10410	.	ADP1-WT	1450134	1450134
UN	10411	.	ADP1-WT	1450140	1450140
UN	10412	.	ADP1-WT	1450142	1450143
UN	10413	.	ADP1-WT	1450146	1450146
UN	10414	.	ADP1-WT	1450148	1450149
UN	10415	.	ADP1-WT	1450152	1450152
UN	10416	.	ADP1-WT	1450154	1450154
UN	10417	.	ADP1-WT	1450157	1450157
UN	10418	.	ADP1-WT	1450160	1450160
UN	10419	.	ADP1-WT	1450162	1450162
UN	10420	.	ADP1-WT	1450165	1450167
UN	10421	.	ADP1-WT	1450169	1450169
UN	10422	.	ADP1-WT	1450179	1450186
UN	10423	.	ADP1-WT	1450189	1450192
UN	10424	.	ADP1-WT	1450194	1450197
UN	10425	.	ADP1-WT	1450199	1450199
UN	10426	.	ADP1-WT	1450201	1450201
UN	10427	.	ADP1-WT	1450243	1450246
UN	10428	.	ADP1-WT	1450265	1450265
UN	10429	.	ADP1-WT	1450267	1450286
UN	10430	.	ADP1-WT	1450774	1450774
UN	10431	.	ADP1-WT	1450776	1450776
UN	10432	.	ADP1-WT	1451633	1451633
UN	10433	.	ADP1-WT	1451636	1451636
UN	10434	.	ADP1-WT	1451638	1451638
UN	10435	.	ADP1-WT	1451641	1451645
UN	10436	.	ADP1-WT	1451647	1451647
UN	10437	.	ADP1-WT	1451650	1451650
UN	10438	.	ADP1-WT	1451652	1451652
UN	10439	.	ADP1-WT	1451654	1451662
UN	10440	.	ADP1-WT	1451664	1451664
UN	10441	.	ADP1-WT	1451666	1451668
UN	10442	.	ADP1-WT	1451670	1451674
UN	10443	.	ADP1-WT	1451861	1451864
UN	10444	.	ADP1-WT	1451866	1451870
UN	10445	.	ADP1-WT	1451874	1451874
UN	10446	.	ADP1-WT	1451877	1451877
UN	10447	.	ADP1-WT	1451880	1451989
UN	10448	.	ADP1-WT	1451991	1452000
UN	10449	.	ADP1-WT	1452002	1452003
UN	10450	.	ADP1-WT	1452008	1452008
UN	10451	.	ADP1-WT	1452014	1452014
UN	10452	.	ADP1-WT	1452017	1452017
UN	10453	.	ADP1-WT	1452019	1452019
UN	10454	.	ADP1-WT	1452023	1452023
UN	10455	.	ADP1-WT	1452025	1452026
UN	10456	.	ADP1-WT	1452037	1452037
UN	10457	.	ADP1-WT	1452041	1452041
UN	10458	.	ADP1-WT	1452044	1452044
UN	10459	.	ADP1-WT	1452048	1452049
UN	10460	.	ADP1-WT	1452054	1452054
UN	10461	.	ADP1-WT	1452059	1452059
UN	10462	.	ADP1-WT	1452084	1452114
UN	10463	.	ADP1-WT	1452116	1452121
UN	10464	.	ADP1-WT	1452123	1452199
UN	10465	.	ADP1-WT	1452201	1452219
UN	10466	.	ADP1-WT	1452223	1452223
UN	10467	.	ADP1-WT	1452225	1452225
UN	10468	.	ADP1-WT	1452227	1452228
UN	10469	.	ADP1-WT	1452231	1452235
UN	10470	.	ADP1-WT	1452237	1452237
UN	10471	.	ADP1-WT	1452240	1452241
UN	10472	.	ADP1-WT	1452244	1452246
UN	10473	.	ADP1-WT	1452410	1452410
UN	10474	.	ADP1-WT	1452423	1452423
UN	10475	.	ADP1-WT	1452426	1452430
UN	10476	.	ADP1-WT	1452446	1452450
UN	10477	.	ADP1-WT	1452722	1452722
UN	10478	.	ADP1-WT	1452726	1452726
UN	10479	.	ADP1-WT	1452734	1452779
UN	10480	.	ADP1-WT	1452782	1452782
UN	10481	.	ADP1-WT	1452784	1452786
UN	10482	.	ADP1-WT	1452788	1452788
UN	10483	.	ADP1-WT	1452792	1452792
UN	10484	.	ADP1-WT	1452795	1452797
UN	10485	.	ADP1-WT	1453175	1453175
UN	10486	.	ADP1-WT	1453177	1453223
UN	10487	.	ADP1-WT	1453228	1453228
UN	10488	.	ADP1-WT	1453232	1453232
UN	10489	.	ADP1-WT	1453235	1453235
UN	10490	.	ADP1-WT	1453238	1453238
UN	10491	.	ADP1-WT	1453241	1453242
UN	10492	.	ADP1-WT	1453244	1453244
UN	10493	.	ADP1-WT	1453247	1453247
UN	10494	.	ADP1-WT	1453250	1453250
UN	10495	.	ADP1-WT	1453255	1453255
UN	10496	.	ADP1-WT	1453681	1453684
UN	10497	.	ADP1-WT	1453686	1453688
UN	10498	.	ADP1-WT	1453690	1453701
UN	10499	.	ADP1-WT	1453704	1453714
UN	10500	.	ADP1-WT	1453717	1453717
UN	10501	.	ADP1-WT	1453719	1453719
UN	10502	.	ADP1-WT	1453723	1453723
UN	10503	.	ADP1-WT	1453907	1453907
UN	10504	.	ADP1-WT	1453909	1453910
UN	10505	.	ADP1-WT	1453915	1453915
UN	10506	.	ADP1-WT	1453917	1453917
UN	10507	.	ADP1-WT	1453919	1453920
UN	10508	.	ADP1-WT	1454114	1454114
UN	10509	.	ADP1-WT	1454120	1454120
UN	10510	.	ADP1-WT	1454125	1454125
UN	10511	.	ADP1-WT	1454127	1454129
UN	10512	.	ADP1-WT	1454133	1454148
UN	10513	.	ADP1-WT	1454152	1454153
UN	10514	.	ADP1-WT	1454156	1454157
UN	10515	.	ADP1-WT	1454161	1454161
UN	10516	.	ADP1-WT	1454164	1454164
UN	10517	.	ADP1-WT	1454166	1454166
UN	10518	.	ADP1-WT	1454169	1454170
UN	10519	.	ADP1-WT	1454174	1454176
UN	10520	.	ADP1-WT	1454180	1454180
UN	10521	.	ADP1-WT	1454183	1454183
UN	10522	.	ADP1-WT	1454188	1454188
UN	10523	.	ADP1-WT	1454191	1454191
UN	10524	.	ADP1-WT	1454194	1454222
UN	10525	.	ADP1-WT	1454224	1454265
UN	10526	.	ADP1-WT	1454268	1454268
UN	10527	.	ADP1-WT	1454292	1454293
UN	10528	.	ADP1-WT	1454297	1454309
UN	10529	.	ADP1-WT	1454311	1454311
UN	10530	.	ADP1-WT	1454325	1454325
UN	10531	.	ADP1-WT	1454361	1454361
UN	10532	.	ADP1-WT	1454858	1454858
UN	10533	.	ADP1-WT	1454860	1454860
UN	10534	.	ADP1-WT	1454862	1454862
UN	10535	.	ADP1-WT	1454870	1454870
UN	10536	.	ADP1-WT	1454879	1454879
UN	10537	.	ADP1-WT	1454884	1454884
UN	10538	.	ADP1-WT	1455461	1455461
UN	10539	.	ADP1-WT	1455465	1455465
UN	10540	.	ADP1-WT	1455480	1455480
UN	10541	.	ADP1-WT	1455482	1455484
UN	10542	.	ADP1-WT	1455513	1455513
UN	10543	.	ADP1-WT	1455516	1455516
UN	10544	.	ADP1-WT	1455518	1455518
UN	10545	.	ADP1-WT	1455520	1455545
UN	10546	.	ADP1-WT	1455768	1455768
UN	10547	.	ADP1-WT	1455770	1455774
UN	10548	.	ADP1-WT	1455776	1455784
UN	10549	.	ADP1-WT	1455786	1455786
UN	10550	.	ADP1-WT	1455795	1455795
UN	10551	.	ADP1-WT	1455828	1455828
UN	10552	.	ADP1-WT	1455976	1455976
UN	10553	.	ADP1-WT	1456153	1456153
UN	10554	.	ADP1-WT	1456155	1456157
UN	10555	.	ADP1-WT	1456650	1456652
UN	10556	.	ADP1-WT	1456672	1456672
UN	10557	.	ADP1-WT	1456676	1456677
UN	10558	.	ADP1-WT	1456680	1456703
UN	10559	.	ADP1-WT	1456705	1456709
UN	10560	.	ADP1-WT	1456712	1456714
UN	10561	.	ADP1-WT	1456716	1456728
UN	10562	.	ADP1-WT	1456730	1456732
UN	10563	.	ADP1-WT	1456802	1456802
UN	10564	.	ADP1-WT	1456805	1456805
UN	10565	.	ADP1-WT	1456809	1456812
UN	10566	.	ADP1-WT	1456848	1456848
UN	10567	.	ADP1-WT	1457053	1457053
UN	10568	.	ADP1-WT	1457375	1457376
UN	10569	.	ADP1-WT	1457640	1457640
UN	10570	.	ADP1-WT	1457653	1457653
UN	10571	.	ADP1-WT	1457655	1457655
UN	10572	.	ADP1-WT	1458067	1458067
UN	10573	.	ADP1-WT	1458070	1458070
UN	10574	.	ADP1-WT	1458072	1458072
UN	10575	.	ADP1-WT	1458076	1458110
UN	10576	.	ADP1-WT	1458885	1458885
UN	10577	.	ADP1-WT	1458893	1458893
UN	10578	.	ADP1-WT	1458899	1458899
UN	10579	.	ADP1-WT	1458901	1458901
UN	10580	.	ADP1-WT	1458909	1458909
UN	10581	.	ADP1-WT	1458914	1458914
UN	10582	.	ADP1-WT	1458916	1458919
UN	10583	.	ADP1-WT	1458922	1458923
UN	10584	.	ADP1-WT	1458927	1458936
UN	10585	.	ADP1-WT	1458938	1458940
UN	10586	.	ADP1-WT	1458968	1458968
UN	10587	.	ADP1-WT	1458970	1458970
UN	10588	.	ADP1-WT	1459757	1459757
UN	10589	.	ADP1-WT	1459760	1459760
UN	10590	.	ADP1-WT	1459792	1459876
UN	10591	.	ADP1-WT	1460416	1460416
UN	10592	.	ADP1-WT	1460420	1460422
UN	10593	.	ADP1-WT	1460430	1460430
UN	10594	.	ADP1-WT	1460432	1460432
UN	10595	.	ADP1-WT	1460434	1460435
UN	10596	.	ADP1-WT	1460583	1460583
UN	10597	.	ADP1-WT	1460592	1460594
UN	10598	.	ADP1-WT	1460600	1460606
UN	10599	.	ADP1-WT	1460608	1460609
UN	10600	.	ADP1-WT	1460611	1460612
UN	10601	.	ADP1-WT	1460615	1460615
UN	10602	.	ADP1-WT	1460641	1460641
UN	10603	.	ADP1-WT	1460643	1460651
UN	10604	.	ADP1-WT	1460653	1460657
UN	10605	.	ADP1-WT	1460659	1460661
UN	10606	.	ADP1-WT	1460675	1460675
UN	10607	.	ADP1-WT	1460680	1460680
UN	10608	.	ADP1-WT	1460682	1460682
UN	10609	.	ADP1-WT	1460688	1460689
UN	10610	.	ADP1-WT	1460691	1460691
UN	10611	.	ADP1-WT	1460697	1460702
UN	10612	.	ADP1-WT	1460706	1460706
UN	10613	.	ADP1-WT	1460708	1460709
UN	10614	.	ADP1-WT	1460711	1460715
UN	10615	.	ADP1-WT	1460933	1460934
UN	10616	.	ADP1-WT	1460985	1460985
UN	10617	.	ADP1-WT	1461052	1461052
UN	10618	.	ADP1-WT	1461368	1461369
UN	10619	.	ADP1-WT	1461377	1461379
UN	10620	.	ADP1-WT	1461401	1461401
UN	10621	.	ADP1-WT	1461454	1461454
UN	10622	.	ADP1-WT	1461646	1461646
UN	10623	.	ADP1-WT	1461660	1461664
UN	10624	.	ADP1-WT	1461666	1461668
UN	10625	.	ADP1-WT	1461670	1461670
UN	10626	.	ADP1-WT	1462774	1462774
UN	10627	.	ADP1-WT	1462778	1462778
UN	10628	.	ADP1-WT	1462780	1462780
UN	10629	.	ADP1-WT	1462785	1462785
UN	10630	.	ADP1-WT	1462801	1462804
UN	10631	.	ADP1-WT	1462806	1462807
UN	10632	.	ADP1-WT	1462809	1462817
UN	10633	.	ADP1-WT	1463010	1463018
UN	10634	.	ADP1-WT	1463041	1463041
UN	10635	.	ADP1-WT	1463319	1463320
UN	10636	.	ADP1-WT	1463324	1463325
UN	10637	.	ADP1-WT	1463335	1463335
UN	10638	.	ADP1-WT	1463340	1463340
UN	10639	.	ADP1-WT	1463343	1463348
UN	10640	.	ADP1-WT	1463350	1463358
UN	10641	.	ADP1-WT	1463361	1463389
UN	10642	.	ADP1-WT	1463391	1463391
UN	10643	.	ADP1-WT	1463394	1463405
UN	10644	.	ADP1-WT	1463861	1463864
UN	10645	.	ADP1-WT	1463870	1463878
UN	10646	.	ADP1-WT	1463880	1463881
UN	10647	.	ADP1-WT	1463884	1463885
UN	10648	.	ADP1-WT	1463890	1463890
UN	10649	.	ADP1-WT	1463903	1463903
UN	10650	.	ADP1-WT	1463905	1463905
UN	10651	.	ADP1-WT	1463955	1463955
UN	10652	.	ADP1-WT	1463966	1463967
UN	10653	.	ADP1-WT	1463969	1463997
UN	10654	.	ADP1-WT	1464000	1464001
UN	10655	.	ADP1-WT	1464013	1464014
UN	10656	.	ADP1-WT	1464027	1464027
UN	10657	.	ADP1-WT	1464030	1464030
UN	10658	.	ADP1-WT	1464034	1464038
UN	10659	.	ADP1-WT	1464042	1464042
UN	10660	.	ADP1-WT	1464045	1464045
UN	10661	.	ADP1-WT	1464048	1464057
UN	10662	.	ADP1-WT	1464066	1464066
UN	10663	.	ADP1-WT	1464069	1464069
UN	10664	.	ADP1-WT	1464071	1464071
UN	10665	.	ADP1-WT	1464073	1464074
UN	10666	.	ADP1-WT	1464077	1464077
UN	10667	.	ADP1-WT	1464079	1464081
UN	10668	.	ADP1-WT	1464086	1464087
UN	10669	.	ADP1-WT	1464089	1464089
UN	10670	.	ADP1-WT	1464527	1464527
UN	10671	.	ADP1-WT	1464530	1464531
UN	10672	.	ADP1-WT	1464533	1464554
UN	10673	.	ADP1-WT	1465772	1465773
UN	10674	.	ADP1-WT	1465776	1465777
UN	10675	.	ADP1-WT	1465782	1465782
UN	10676	.	ADP1-WT	1465785	1465786
UN	10677	.	ADP1-WT	1465788	1465789
UN	10678	.	ADP1-WT	1465796	1465797
UN	10679	.	ADP1-WT	1465802	1465803
UN	10680	.	ADP1-WT	1465806	1465807
UN	10681	.	ADP1-WT	1465809	1465809
UN	10682	.	ADP1-WT	1465811	1465811
UN	10683	.	ADP1-WT	1465820	1465820
UN	10684	.	ADP1-WT	1465828	1465829
UN	10685	.	ADP1-WT	1465831	1465831
UN	10686	.	ADP1-WT	1465833	1465835
UN	10687	.	ADP1-WT	1465837	1465837
UN	10688	.	ADP1-WT	1465839	1465839
UN	10689	.	ADP1-WT	1465841	1465843
UN	10690	.	ADP1-WT	1465845	1465845
UN	10691	.	ADP1-WT	1465849	1465849
UN	10692	.	ADP1-WT	1465852	1465869
UN	10693	.	ADP1-WT	1466379	1466406
UN	10694	.	ADP1-WT	1466408	1466408
UN	10695	.	ADP1-WT	1466476	1466477
UN	10696	.	ADP1-WT	1466479	1466479
UN	10697	.	ADP1-WT	1466481	1466481
UN	10698	.	ADP1-WT	1466485	1466485
UN	10699	.	ADP1-WT	1466489	1466489
UN	10700	.	ADP1-WT	1466491	1466492
UN	10701	.	ADP1-WT	1466494	1466495
UN	10702	.	ADP1-WT	1466499	1466499
UN	10703	.	ADP1-WT	1466501	1466503
UN	10704	.	ADP1-WT	1466507	1466508
UN	10705	.	ADP1-WT	1466515	1466518
UN	10706	.	ADP1-WT	1466522	1466522
UN	10707	.	ADP1-WT	1466527	1466528
UN	10708	.	ADP1-WT	1466531	1466532
UN	10709	.	ADP1-WT	1467124	1467124
UN	10710	.	ADP1-WT	1467128	1467128
UN	10711	.	ADP1-WT	1467134	1467137
UN	10712	.	ADP1-WT	1467142	1467142
UN	10713	.	ADP1-WT	1467144	1467144
UN	10714	.	ADP1-WT	1467151	1467154
UN	10715	.	ADP1-WT	1467157	1467157
UN	10716	.	ADP1-WT	1467161	1467161
UN	10717	.	ADP1-WT	1467164	1467164
UN	10718	.	ADP1-WT	1467335	1467336
UN	10719	.	ADP1-WT	1467338	1467339
UN	10720	.	ADP1-WT	1467341	1467341
UN	10721	.	ADP1-WT	1467352	1467353
UN	10722	.	ADP1-WT	1467609	1467609
UN	10723	.	ADP1-WT	1468359	1468359
UN	10724	.	ADP1-WT	1468366	1468369
UN	10725	.	ADP1-WT	1468372	1468374
UN	10726	.	ADP1-WT	1468376	1468438
UN	10727	.	ADP1-WT	1468440	1468445
UN	10728	.	ADP1-WT	1468447	1468447
UN	10729	.	ADP1-WT	1468453	1468454
UN	10730	.	ADP1-WT	1468457	1468459
UN	10731	.	ADP1-WT	1468462	1468463
UN	10732	.	ADP1-WT	1468468	1468472
UN	10733	.	ADP1-WT	1468477	1468477
UN	10734	.	ADP1-WT	1468480	1468481
UN	10735	.	ADP1-WT	1468483	1468485
UN	10736	.	ADP1-WT	1468489	1468489
UN	10737	.	ADP1-WT	1468498	1468562
UN	10738	.	ADP1-WT	1468578	1468578
UN	10739	.	ADP1-WT	1469045	1469045
UN	10740	.	ADP1-WT	1469077	1469090
UN	10741	.	ADP1-WT	1469092	1469093
UN	10742	.	ADP1-WT	1469290	1469292
UN	10743	.	ADP1-WT	1469296	1469298
UN	10744	.	ADP1-WT	1469300	1469306
UN	10745	.	ADP1-WT	1469309	1469310
UN	10746	.	ADP1-WT	1469461	1469461
UN	10747	.	ADP1-WT	1469464	1469464
UN	10748	.	ADP1-WT	1469470	1469470
UN	10749	.	ADP1-WT	1469473	1469473
UN	10750	.	ADP1-WT	1469478	1469478
UN	10751	.	ADP1-WT	1469482	1469482
UN	10752	.	ADP1-WT	1469484	1469492
UN	10753	.	ADP1-WT	1469494	1469494
UN	10754	.	ADP1-WT	1469497	1469499
UN	10755	.	ADP1-WT	1469502	1469502
UN	10756	.	ADP1-WT	1469511	1469511
UN	10757	.	ADP1-WT	1469513	1469514
UN	10758	.	ADP1-WT	1469524	1469531
UN	10759	.	ADP1-WT	1469594	1469594
UN	10760	.	ADP1-WT	1469596	1469604
UN	10761	.	ADP1-WT	1469847	1469847
UN	10762	.	ADP1-WT	1469937	1469938
UN	10763	.	ADP1-WT	1469941	1469941
UN	10764	.	ADP1-WT	1469943	1469943
UN	10765	.	ADP1-WT	1469945	1469945
UN	10766	.	ADP1-WT	1469948	1469948
UN	10767	.	ADP1-WT	1469985	1469986
UN	10768	.	ADP1-WT	1470007	1470008
UN	10769	.	ADP1-WT	1470010	1470010
UN	10770	.	ADP1-WT	1470016	1470024
UN	10771	.	ADP1-WT	1470031	1470031
UN	10772	.	ADP1-WT	1470034	1470034
UN	10773	.	ADP1-WT	1470038	1470042
UN	10774	.	ADP1-WT	1470045	1470046
UN	10775	.	ADP1-WT	1470048	1470075
UN	10776	.	ADP1-WT	1470077	1470078
UN	10777	.	ADP1-WT	1470080	1470080
UN	10778	.	ADP1-WT	1470082	1470082
UN	10779	.	ADP1-WT	1470084	1470086
UN	10780	.	ADP1-WT	1470088	1470089
UN	10781	.	ADP1-WT	1470091	1470092
UN	10782	.	ADP1-WT	1470094	1470102
UN	10783	.	ADP1-WT	1470109	1470109
UN	10784	.	ADP1-WT	1470219	1470221
UN	10785	.	ADP1-WT	1470223	1470226
UN	10786	.	ADP1-WT	1470229	1470231
UN	10787	.	ADP1-WT	1470240	1470240
UN	10788	.	ADP1-WT	1470257	1470257
UN	10789	.	ADP1-WT	1470263	1470263
UN	10790	.	ADP1-WT	1470265	1470266
UN	10791	.	ADP1-WT	1470270	1470286
UN	10792	.	ADP1-WT	1470308	1470319
UN	10793	.	ADP1-WT	1470321	1470322
UN	10794	.	ADP1-WT	1470324	1470378
UN	10795	.	ADP1-WT	1470384	1470387
UN	10796	.	ADP1-WT	1470397	1470397
UN	10797	.	ADP1-WT	1470408	1470408
UN	10798	.	ADP1-WT	1470467	1470495
UN	10799	.	ADP1-WT	1470567	1470567
UN	10800	.	ADP1-WT	1470654	1470659
UN	10801	.	ADP1-WT	1470664	1470664
UN	10802	.	ADP1-WT	1470666	1470670
UN	10803	.	ADP1-WT	1470673	1470673
UN	10804	.	ADP1-WT	1470676	1470677
UN	10805	.	ADP1-WT	1470686	1470686
UN	10806	.	ADP1-WT	1470690	1470691
UN	10807	.	ADP1-WT	1470693	1470695
UN	10808	.	ADP1-WT	1470743	1470745
UN	10809	.	ADP1-WT	1470748	1470748
UN	10810	.	ADP1-WT	1470750	1470750
UN	10811	.	ADP1-WT	1470758	1470758
UN	10812	.	ADP1-WT	1470762	1470762
UN	10813	.	ADP1-WT	1470846	1470847
UN	10814	.	ADP1-WT	1470851	1470851
UN	10815	.	ADP1-WT	1470856	1470856
UN	10816	.	ADP1-WT	1470860	1470860
UN	10817	.	ADP1-WT	1470862	1470862
UN	10818	.	ADP1-WT	1470865	1470867
UN	10819	.	ADP1-WT	1471082	1471112
UN	10820	.	ADP1-WT	1471137	1471138
UN	10821	.	ADP1-WT	1471181	1471181
UN	10822	.	ADP1-WT	1471495	1471495
UN	10823	.	ADP1-WT	1471502	1471521
UN	10824	.	ADP1-WT	1471524	1471524
UN	10825	.	ADP1-WT	1471526	1471526
UN	10826	.	ADP1-WT	1471545	1471546
UN	10827	.	ADP1-WT	1471934	1471936
UN	10828	.	ADP1-WT	1471938	1471938
UN	10829	.	ADP1-WT	1472914	1472924
UN	10830	.	ADP1-WT	1472926	1472927
UN	10831	.	ADP1-WT	1472929	1472933
UN	10832	.	ADP1-WT	1472935	1472936
UN	10833	.	ADP1-WT	1472938	1472941
UN	10834	.	ADP1-WT	1472945	1472949
UN	10835	.	ADP1-WT	1472951	1472953
UN	10836	.	ADP1-WT	1472955	1472959
UN	10837	.	ADP1-WT	1472961	1472995
UN	10838	.	ADP1-WT	1472998	1473002
UN	10839	.	ADP1-WT	1473005	1473068
UN	10840	.	ADP1-WT	1473070	1473070
UN	10841	.	ADP1-WT	1473260	1473261
UN	10842	.	ADP1-WT	1473263	1473263
UN	10843	.	ADP1-WT	1473266	1473272
UN	10844	.	ADP1-WT	1473276	1473276
UN	10845	.	ADP1-WT	1473278	1473279
UN	10846	.	ADP1-WT	1473281	1473281
UN	10847	.	ADP1-WT	1473287	1473287
UN	10848	.	ADP1-WT	1473299	1473301
UN	10849	.	ADP1-WT	1473303	1473304
UN	10850	.	ADP1-WT	1473306	1473307
UN	10851	.	ADP1-WT	1473309	1473309
UN	10852	.	ADP1-WT	1473311	1473311
UN	10853	.	ADP1-WT	1473321	1473321
UN	10854	.	ADP1-WT	1473334	1473337
UN	10855	.	ADP1-WT	1473339	1473340
UN	10856	.	ADP1-WT	1473342	1473358
UN	10857	.	ADP1-WT	1473614	1473614
UN	10858	.	ADP1-WT	1473631	1473631
UN	10859	.	ADP1-WT	1473636	1473636
UN	10860	.	ADP1-WT	1473638	1473745
UN	10861	.	ADP1-WT	1473747	1473751
UN	10862	.	ADP1-WT	1473753	1473753
UN	10863	.	ADP1-WT	1473755	1473758
UN	10864	.	ADP1-WT	1473760	1473760
UN	10865	.	ADP1-WT	1473762	1473766
UN	10866	.	ADP1-WT	1473769	1473771
UN	10867	.	ADP1-WT	1473773	1473774
UN	10868	.	ADP1-WT	1473792	1473792
UN	10869	.	ADP1-WT	1474503	1474509
UN	10870	.	ADP1-WT	1474511	1474511
UN	10871	.	ADP1-WT	1474513	1474593
UN	10872	.	ADP1-WT	1474595	1474597
UN	10873	.	ADP1-WT	1474599	1474600
UN	10874	.	ADP1-WT	1474602	1474602
UN	10875	.	ADP1-WT	1475008	1475008
UN	10876	.	ADP1-WT	1475017	1475017
UN	10877	.	ADP1-WT	1475024	1475024
UN	10878	.	ADP1-WT	1475061	1475061
UN	10879	.	ADP1-WT	1475064	1475064
UN	10880	.	ADP1-WT	1475066	1475088
UN	10881	.	ADP1-WT	1475090	1475106
UN	10882	.	ADP1-WT	1475108	1475109
UN	10883	.	ADP1-WT	1475471	1475471
UN	10884	.	ADP1-WT	1475473	1475473
UN	10885	.	ADP1-WT	1475478	1475480
UN	10886	.	ADP1-WT	1475482	1475491
UN	10887	.	ADP1-WT	1475493	1475583
UN	10888	.	ADP1-WT	1475587	1475587
UN	10889	.	ADP1-WT	1475595	1475595
UN	10890	.	ADP1-WT	1475597	1475597
UN	10891	.	ADP1-WT	1475804	1475804
UN	10892	.	ADP1-WT	1475806	1475808
UN	10893	.	ADP1-WT	1475813	1475813
UN	10894	.	ADP1-WT	1475818	1475819
UN	10895	.	ADP1-WT	1475823	1475823
UN	10896	.	ADP1-WT	1475825	1475826
UN	10897	.	ADP1-WT	1475832	1475832
UN	10898	.	ADP1-WT	1475835	1475835
UN	10899	.	ADP1-WT	1475848	1475848
UN	10900	.	ADP1-WT	1475908	1475908
UN	10901	.	ADP1-WT	1475914	1475914
UN	10902	.	ADP1-WT	1475917	1475917
UN	10903	.	ADP1-WT	1475921	1475921
UN	10904	.	ADP1-WT	1475943	1475943
UN	10905	.	ADP1-WT	1476737	1476738
UN	10906	.	ADP1-WT	1476740	1476749
UN	10907	.	ADP1-WT	1476755	1476755
UN	10908	.	ADP1-WT	1476757	1476759
UN	10909	.	ADP1-WT	1477365	1477462
UN	10910	.	ADP1-WT	1477466	1477467
UN	10911	.	ADP1-WT	1477470	1477472
UN	10912	.	ADP1-WT	1477475	1477478
UN	10913	.	ADP1-WT	1477480	1477480
UN	10914	.	ADP1-WT	1477482	1477490
UN	10915	.	ADP1-WT	1477492	1477527
UN	10916	.	ADP1-WT	1477530	1477532
UN	10917	.	ADP1-WT	1477538	1477543
UN	10918	.	ADP1-WT	1477546	1477565
UN	10919	.	ADP1-WT	1477567	1477571
UN	10920	.	ADP1-WT	1477573	1477573
UN	10921	.	ADP1-WT	1477576	1477576
UN	10922	.	ADP1-WT	1477578	1477578
UN	10923	.	ADP1-WT	1477594	1477594
UN	10924	.	ADP1-WT	1477597	1477598
UN	10925	.	ADP1-WT	1477600	1477601
UN	10926	.	ADP1-WT	1477605	1477613
UN	10927	.	ADP1-WT	1477616	1477619
UN	10928	.	ADP1-WT	1477621	1477622
UN	10929	.	ADP1-WT	1477624	1477627
UN	10930	.	ADP1-WT	1477631	1477633
UN	10931	.	ADP1-WT	1477638	1477638
UN	10932	.	ADP1-WT	1477641	1477641
UN	10933	.	ADP1-WT	1477643	1477645
UN	10934	.	ADP1-WT	1477657	1477657
UN	10935	.	ADP1-WT	1478642	1478651
UN	10936	.	ADP1-WT	1478692	1478692
UN	10937	.	ADP1-WT	1478695	1478695
UN	10938	.	ADP1-WT	1478877	1478879
UN	10939	.	ADP1-WT	1478881	1478882
UN	10940	.	ADP1-WT	1478884	1478884
UN	10941	.	ADP1-WT	1478886	1478886
UN	10942	.	ADP1-WT	1478891	1478892
UN	10943	.	ADP1-WT	1478897	1478897
UN	10944	.	ADP1-WT	1478899	1478900
UN	10945	.	ADP1-WT	1478902	1478902
UN	10946	.	ADP1-WT	1478905	1478905
UN	10947	.	ADP1-WT	1479239	1479239
UN	10948	.	ADP1-WT	1479241	1479241
UN	10949	.	ADP1-WT	1479243	1479244
UN	10950	.	ADP1-WT	1479247	1479247
UN	10951	.	ADP1-WT	1479249	1479249
UN	10952	.	ADP1-WT	1479252	1479253
UN	10953	.	ADP1-WT	1479275	1479275
UN	10954	.	ADP1-WT	1479403	1479404
UN	10955	.	ADP1-WT	1479406	1479407
UN	10956	.	ADP1-WT	1479409	1479409
UN	10957	.	ADP1-WT	1479413	1479417
UN	10958	.	ADP1-WT	1479419	1479422
UN	10959	.	ADP1-WT	1479424	1479424
UN	10960	.	ADP1-WT	1479426	1479427
UN	10961	.	ADP1-WT	1479429	1479435
UN	10962	.	ADP1-WT	1479453	1479454
UN	10963	.	ADP1-WT	1479457	1479457
UN	10964	.	ADP1-WT	1479768	1479769
UN	10965	.	ADP1-WT	1479919	1479919
UN	10966	.	ADP1-WT	1479923	1479923
UN	10967	.	ADP1-WT	1479925	1479927
UN	10968	.	ADP1-WT	1479933	1479933
UN	10969	.	ADP1-WT	1479941	1479941
UN	10970	.	ADP1-WT	1479943	1479943
UN	10971	.	ADP1-WT	1479945	1479945
UN	10972	.	ADP1-WT	1479947	1479947
UN	10973	.	ADP1-WT	1479963	1479968
UN	10974	.	ADP1-WT	1479970	1479970
UN	10975	.	ADP1-WT	1480230	1480230
UN	10976	.	ADP1-WT	1480233	1480246
UN	10977	.	ADP1-WT	1480249	1480249
UN	10978	.	ADP1-WT	1480251	1480256
UN	10979	.	ADP1-WT	1480258	1480259
UN	10980	.	ADP1-WT	1480300	1480303
UN	10981	.	ADP1-WT	1480305	1480312
UN	10982	.	ADP1-WT	1480333	1480333
UN	10983	.	ADP1-WT	1481426	1481426
UN	10984	.	ADP1-WT	1481428	1481428
UN	10985	.	ADP1-WT	1481441	1481441
UN	10986	.	ADP1-WT	1481443	1481445
UN	10987	.	ADP1-WT	1482190	1482223
UN	10988	.	ADP1-WT	1482226	1482283
UN	10989	.	ADP1-WT	1482454	1482454
UN	10990	.	ADP1-WT	1482456	1482461
UN	10991	.	ADP1-WT	1482463	1482466
UN	10992	.	ADP1-WT	1482471	1482474
UN	10993	.	ADP1-WT	1482476	1482479
UN	10994	.	ADP1-WT	1482484	1482484
UN	10995	.	ADP1-WT	1482506	1482507
UN	10996	.	ADP1-WT	1482511	1482520
UN	10997	.	ADP1-WT	1482523	1482526
UN	10998	.	ADP1-WT	1483435	1483486
UN	10999	.	ADP1-WT	1483489	1483489
UN	11000	.	ADP1-WT	1483492	1483493
UN	11001	.	ADP1-WT	1483500	1483501
UN	11002	.	ADP1-WT	1483503	1483504
UN	11003	.	ADP1-WT	1483511	1483511
UN	11004	.	ADP1-WT	1483513	1483514
UN	11005	.	ADP1-WT	1483736	1483739
UN	11006	.	ADP1-WT	1483741	1483742
UN	11007	.	ADP1-WT	1483774	1483774
UN	11008	.	ADP1-WT	1483785	1483785
UN	11009	.	ADP1-WT	1483788	1483788
UN	11010	.	ADP1-WT	1483792	1483792
UN	11011	.	ADP1-WT	1483795	1483795
UN	11012	.	ADP1-WT	1484187	1484187
UN	11013	.	ADP1-WT	1484206	1484206
UN	11014	.	ADP1-WT	1484212	1484213
UN	11015	.	ADP1-WT	1484234	1484234
UN	11016	.	ADP1-WT	1484236	1484237
UN	11017	.	ADP1-WT	1484241	1484241
UN	11018	.	ADP1-WT	1484244	1484247
UN	11019	.	ADP1-WT	1484249	1484249
UN	11020	.	ADP1-WT	1484251	1484257
UN	11021	.	ADP1-WT	1484260	1484267
UN	11022	.	ADP1-WT	1484269	1484271
UN	11023	.	ADP1-WT	1484967	1484967
UN	11024	.	ADP1-WT	1484969	1485036
UN	11025	.	ADP1-WT	1485040	1485040
UN	11026	.	ADP1-WT	1485047	1485047
UN	11027	.	ADP1-WT	1485049	1485050
UN	11028	.	ADP1-WT	1485053	1485054
UN	11029	.	ADP1-WT	1485057	1485057
UN	11030	.	ADP1-WT	1485061	1485062
UN	11031	.	ADP1-WT	1485080	1485080
UN	11032	.	ADP1-WT	1485296	1485296
UN	11033	.	ADP1-WT	1485299	1485299
UN	11034	.	ADP1-WT	1485991	1486011
UN	11035	.	ADP1-WT	1486021	1486021
UN	11036	.	ADP1-WT	1486028	1486028
UN	11037	.	ADP1-WT	1486129	1486131
UN	11038	.	ADP1-WT	1486135	1486135
UN	11039	.	ADP1-WT	1486140	1486141
UN	11040	.	ADP1-WT	1486143	1486143
UN	11041	.	ADP1-WT	1486146	1486146
UN	11042	.	ADP1-WT	1486148	1486151
UN	11043	.	ADP1-WT	1486153	1486155
UN	11044	.	ADP1-WT	1486160	1486160
UN	11045	.	ADP1-WT	1486167	1486168
UN	11046	.	ADP1-WT	1486174	1486174
UN	11047	.	ADP1-WT	1486177	1486255
UN	11048	.	ADP1-WT	1486263	1486263
UN	11049	.	ADP1-WT	1486930	1487011
UN	11050	.	ADP1-WT	1487013	1487014
UN	11051	.	ADP1-WT	1487016	1487037
UN	11052	.	ADP1-WT	1487365	1487377
UN	11053	.	ADP1-WT	1487383	1487385
UN	11054	.	ADP1-WT	1487491	1487491
UN	11055	.	ADP1-WT	1487496	1487496
UN	11056	.	ADP1-WT	1487507	1487507
UN	11057	.	ADP1-WT	1487509	1487509
UN	11058	.	ADP1-WT	1487676	1487686
UN	11059	.	ADP1-WT	1487689	1487689
UN	11060	.	ADP1-WT	1487691	1487691
UN	11061	.	ADP1-WT	1487693	1487699
UN	11062	.	ADP1-WT	1487702	1487704
UN	11063	.	ADP1-WT	1487707	1487707
UN	11064	.	ADP1-WT	1487710	1487710
UN	11065	.	ADP1-WT	1487712	1487712
UN	11066	.	ADP1-WT	1487715	1487719
UN	11067	.	ADP1-WT	1487724	1487726
UN	11068	.	ADP1-WT	1487728	1487728
UN	11069	.	ADP1-WT	1487731	1487731
UN	11070	.	ADP1-WT	1488162	1488162
UN	11071	.	ADP1-WT	1488335	1488335
UN	11072	.	ADP1-WT	1488750	1488750
UN	11073	.	ADP1-WT	1488765	1488765
UN	11074	.	ADP1-WT	1488768	1488768
UN	11075	.	ADP1-WT	1488771	1488771
UN	11076	.	ADP1-WT	1489617	1489617
UN	11077	.	ADP1-WT	1489621	1489621
UN	11078	.	ADP1-WT	1490384	1490389
UN	11079	.	ADP1-WT	1490395	1490395
UN	11080	.	ADP1-WT	1490883	1490883
UN	11081	.	ADP1-WT	1493957	1493957
UN	11082	.	ADP1-WT	1494046	1494052
UN	11083	.	ADP1-WT	1494054	1494056
UN	11084	.	ADP1-WT	1494058	1494094
UN	11085	.	ADP1-WT	1494096	1494103
UN	11086	.	ADP1-WT	1494105	1494105
UN	11087	.	ADP1-WT	1494108	1494114
UN	11088	.	ADP1-WT	1494123	1494124
UN	11089	.	ADP1-WT	1494128	1494128
UN	11090	.	ADP1-WT	1494130	1494130
UN	11091	.	ADP1-WT	1494132	1494209
UN	11092	.	ADP1-WT	1494211	1494212
UN	11093	.	ADP1-WT	1494266	1494266
UN	11094	.	ADP1-WT	1496069	1496072
UN	11095	.	ADP1-WT	1496076	1496209
UN	11096	.	ADP1-WT	1497164	1497188
UN	11097	.	ADP1-WT	1497190	1497190
UN	11098	.	ADP1-WT	1497192	1497195
UN	11099	.	ADP1-WT	1497198	1497308
UN	11100	.	ADP1-WT	1497312	1497312
UN	11101	.	ADP1-WT	1497314	1497314
UN	11102	.	ADP1-WT	1497316	1497319
UN	11103	.	ADP1-WT	1497323	1497325
UN	11104	.	ADP1-WT	1497327	1497327
UN	11105	.	ADP1-WT	1497329	1497333
UN	11106	.	ADP1-WT	1497335	1497408
UN	11107	.	ADP1-WT	1497411	1497411
UN	11108	.	ADP1-WT	1497413	1497413
UN	11109	.	ADP1-WT	1497416	1497416
UN	11110	.	ADP1-WT	1497423	1497424
UN	11111	.	ADP1-WT	1497426	1497428
UN	11112	.	ADP1-WT	1497430	1497430
UN	11113	.	ADP1-WT	1497432	1497432
UN	11114	.	ADP1-WT	1497859	1497859
UN	11115	.	ADP1-WT	1497861	1497888
UN	11116	.	ADP1-WT	1497893	1497895
UN	11117	.	ADP1-WT	1498203	1498203
UN	11118	.	ADP1-WT	1500960	1500960
UN	11119	.	ADP1-WT	1501057	1501058
UN	11120	.	ADP1-WT	1501061	1501061
UN	11121	.	ADP1-WT	1501063	1501064
UN	11122	.	ADP1-WT	1501066	1501066
UN	11123	.	ADP1-WT	1501070	1501085
UN	11124	.	ADP1-WT	1501087	1501089
UN	11125	.	ADP1-WT	1501091	1501094
UN	11126	.	ADP1-WT	1501096	1501097
UN	11127	.	ADP1-WT	1501100	1501101
UN	11128	.	ADP1-WT	1501103	1501103
UN	11129	.	ADP1-WT	1501107	1501112
UN	11130	.	ADP1-WT	1501114	1501116
UN	11131	.	ADP1-WT	1501131	1501131
UN	11132	.	ADP1-WT	1501149	1501149
UN	11133	.	ADP1-WT	1501173	1501173
UN	11134	.	ADP1-WT	1501184	1501203
UN	11135	.	ADP1-WT	1501205	1501207
UN	11136	.	ADP1-WT	1501209	1501209
UN	11137	.	ADP1-WT	1501212	1501213
UN	11138	.	ADP1-WT	1501215	1501215
UN	11139	.	ADP1-WT	1501218	1501221
UN	11140	.	ADP1-WT	1501266	1501267
UN	11141	.	ADP1-WT	1501287	1501289
UN	11142	.	ADP1-WT	1501291	1501291
UN	11143	.	ADP1-WT	1501293	1501293
UN	11144	.	ADP1-WT	1501296	1501296
UN	11145	.	ADP1-WT	1501298	1501299
UN	11146	.	ADP1-WT	1501306	1501306
UN	11147	.	ADP1-WT	1502119	1502120
UN	11148	.	ADP1-WT	1502590	1502594
UN	11149	.	ADP1-WT	1502596	1502597
UN	11150	.	ADP1-WT	1502599	1502607
UN	11151	.	ADP1-WT	1502609	1502631
UN	11152	.	ADP1-WT	1502967	1502980
UN	11153	.	ADP1-WT	1502982	1502988
UN	11154	.	ADP1-WT	1502990	1503016
UN	11155	.	ADP1-WT	1503026	1503028
UN	11156	.	ADP1-WT	1503031	1503033
UN	11157	.	ADP1-WT	1503035	1503044
UN	11158	.	ADP1-WT	1503046	1503058
UN	11159	.	ADP1-WT	1503060	1503071
UN	11160	.	ADP1-WT	1503076	1503080
UN	11161	.	ADP1-WT	1503082	1503100
UN	11162	.	ADP1-WT	1503102	1503105
UN	11163	.	ADP1-WT	1503107	1503128
UN	11164	.	ADP1-WT	1503131	1503136
UN	11165	.	ADP1-WT	1503138	1503143
UN	11166	.	ADP1-WT	1503145	1503145
UN	11167	.	ADP1-WT	1503156	1503156
UN	11168	.	ADP1-WT	1503163	1503167
UN	11169	.	ADP1-WT	1503169	1503169
UN	11170	.	ADP1-WT	1503171	1503171
UN	11171	.	ADP1-WT	1503224	1503224
UN	11172	.	ADP1-WT	1503235	1503235
UN	11173	.	ADP1-WT	1503245	1503245
UN	11174	.	ADP1-WT	1503298	1503298
UN	11175	.	ADP1-WT	1503306	1503316
UN	11176	.	ADP1-WT	1503318	1503359
UN	11177	.	ADP1-WT	1503594	1503594
UN	11178	.	ADP1-WT	1503972	1503986
UN	11179	.	ADP1-WT	1503988	1503988
UN	11180	.	ADP1-WT	1503990	1503990
UN	11181	.	ADP1-WT	1503993	1503994
UN	11182	.	ADP1-WT	1503997	1503997
UN	11183	.	ADP1-WT	1504000	1504000
UN	11184	.	ADP1-WT	1504158	1504158
UN	11185	.	ADP1-WT	1504160	1504161
UN	11186	.	ADP1-WT	1504179	1504180
UN	11187	.	ADP1-WT	1504182	1504182
UN	11188	.	ADP1-WT	1504186	1504186
UN	11189	.	ADP1-WT	1504188	1504190
UN	11190	.	ADP1-WT	1504195	1504195
UN	11191	.	ADP1-WT	1504200	1504203
UN	11192	.	ADP1-WT	1504205	1504210
UN	11193	.	ADP1-WT	1504212	1504222
UN	11194	.	ADP1-WT	1504224	1504224
UN	11195	.	ADP1-WT	1504227	1504228
UN	11196	.	ADP1-WT	1504230	1504230
UN	11197	.	ADP1-WT	1504232	1504238
UN	11198	.	ADP1-WT	1504240	1504270
UN	11199	.	ADP1-WT	1504272	1504273
UN	11200	.	ADP1-WT	1504275	1504277
UN	11201	.	ADP1-WT	1504279	1504279
UN	11202	.	ADP1-WT	1504283	1504287
UN	11203	.	ADP1-WT	1505445	1505446
UN	11204	.	ADP1-WT	1505858	1505859
UN	11205	.	ADP1-WT	1505891	1505891
UN	11206	.	ADP1-WT	1505898	1505899
UN	11207	.	ADP1-WT	1505901	1505901
UN	11208	.	ADP1-WT	1505903	1505904
UN	11209	.	ADP1-WT	1505909	1505909
UN	11210	.	ADP1-WT	1505914	1505914
UN	11211	.	ADP1-WT	1505921	1505921
UN	11212	.	ADP1-WT	1505926	1505926
UN	11213	.	ADP1-WT	1506093	1506094
UN	11214	.	ADP1-WT	1506119	1506119
UN	11215	.	ADP1-WT	1506121	1506130
UN	11216	.	ADP1-WT	1506133	1506136
UN	11217	.	ADP1-WT	1507334	1507334
UN	11218	.	ADP1-WT	1507336	1507345
UN	11219	.	ADP1-WT	1507347	1507440
UN	11220	.	ADP1-WT	1507446	1507446
UN	11221	.	ADP1-WT	1507448	1507449
UN	11222	.	ADP1-WT	1507452	1507453
UN	11223	.	ADP1-WT	1507612	1507614
UN	11224	.	ADP1-WT	1507621	1507621
UN	11225	.	ADP1-WT	1508080	1508087
UN	11226	.	ADP1-WT	1508304	1508304
UN	11227	.	ADP1-WT	1508307	1508307
UN	11228	.	ADP1-WT	1508312	1508313
UN	11229	.	ADP1-WT	1508315	1508315
UN	11230	.	ADP1-WT	1508517	1508517
UN	11231	.	ADP1-WT	1508520	1508539
UN	11232	.	ADP1-WT	1508544	1508544
UN	11233	.	ADP1-WT	1508548	1508548
UN	11234	.	ADP1-WT	1508551	1508552
UN	11235	.	ADP1-WT	1508554	1508579
UN	11236	.	ADP1-WT	1508582	1508582
UN	11237	.	ADP1-WT	1508759	1508760
UN	11238	.	ADP1-WT	1508765	1508766
UN	11239	.	ADP1-WT	1508769	1508769
UN	11240	.	ADP1-WT	1508771	1508772
UN	11241	.	ADP1-WT	1508779	1508779
UN	11242	.	ADP1-WT	1508818	1508818
UN	11243	.	ADP1-WT	1508825	1508827
UN	11244	.	ADP1-WT	1508836	1508836
UN	11245	.	ADP1-WT	1508848	1508848
UN	11246	.	ADP1-WT	1508856	1508856
UN	11247	.	ADP1-WT	1508890	1508890
UN	11248	.	ADP1-WT	1509366	1509366
UN	11249	.	ADP1-WT	1509368	1509434
UN	11250	.	ADP1-WT	1509436	1509456
UN	11251	.	ADP1-WT	1509459	1509460
UN	11252	.	ADP1-WT	1509462	1509468
UN	11253	.	ADP1-WT	1509470	1509474
UN	11254	.	ADP1-WT	1509478	1509479
UN	11255	.	ADP1-WT	1509481	1509484
UN	11256	.	ADP1-WT	1509486	1509488
UN	11257	.	ADP1-WT	1509490	1509494
UN	11258	.	ADP1-WT	1509496	1509497
UN	11259	.	ADP1-WT	1509765	1509765
UN	11260	.	ADP1-WT	1509767	1509767
UN	11261	.	ADP1-WT	1510495	1510496
UN	11262	.	ADP1-WT	1510507	1510510
UN	11263	.	ADP1-WT	1510538	1510542
UN	11264	.	ADP1-WT	1510544	1510544
UN	11265	.	ADP1-WT	1510546	1510546
UN	11266	.	ADP1-WT	1510551	1510554
UN	11267	.	ADP1-WT	1511217	1511218
UN	11268	.	ADP1-WT	1511221	1511221
UN	11269	.	ADP1-WT	1511225	1511226
UN	11270	.	ADP1-WT	1511286	1511286
UN	11271	.	ADP1-WT	1511296	1511297
UN	11272	.	ADP1-WT	1511300	1511302
UN	11273	.	ADP1-WT	1511307	1511307
UN	11274	.	ADP1-WT	1511309	1511312
UN	11275	.	ADP1-WT	1511317	1511319
UN	11276	.	ADP1-WT	1511485	1511485
UN	11277	.	ADP1-WT	1511845	1511845
UN	11278	.	ADP1-WT	1512081	1512081
UN	11279	.	ADP1-WT	1512089	1512099
UN	11280	.	ADP1-WT	1512101	1512102
UN	11281	.	ADP1-WT	1512104	1512104
UN	11282	.	ADP1-WT	1512107	1512107
UN	11283	.	ADP1-WT	1512110	1512130
UN	11284	.	ADP1-WT	1512132	1512162
UN	11285	.	ADP1-WT	1512164	1512166
UN	11286	.	ADP1-WT	1512173	1512176
UN	11287	.	ADP1-WT	1512180	1512180
UN	11288	.	ADP1-WT	1512184	1512184
UN	11289	.	ADP1-WT	1512187	1512188
UN	11290	.	ADP1-WT	1512192	1512192
UN	11291	.	ADP1-WT	1512194	1512195
UN	11292	.	ADP1-WT	1512198	1512253
UN	11293	.	ADP1-WT	1512255	1512257
UN	11294	.	ADP1-WT	1512259	1512260
UN	11295	.	ADP1-WT	1512263	1512263
UN	11296	.	ADP1-WT	1512265	1512268
UN	11297	.	ADP1-WT	1512271	1512279
UN	11298	.	ADP1-WT	1512282	1512282
UN	11299	.	ADP1-WT	1512284	1512284
UN	11300	.	ADP1-WT	1512287	1512287
UN	11301	.	ADP1-WT	1512291	1512291
UN	11302	.	ADP1-WT	1512297	1512297
UN	11303	.	ADP1-WT	1512299	1512353
UN	11304	.	ADP1-WT	1512633	1512633
UN	11305	.	ADP1-WT	1512638	1512638
UN	11306	.	ADP1-WT	1512642	1512642
UN	11307	.	ADP1-WT	1512644	1512673
UN	11308	.	ADP1-WT	1512683	1512684
UN	11309	.	ADP1-WT	1512693	1512694
UN	11310	.	ADP1-WT	1512699	1512701
UN	11311	.	ADP1-WT	1513140	1513140
UN	11312	.	ADP1-WT	1513995	1513995
UN	11313	.	ADP1-WT	1514005	1514005
UN	11314	.	ADP1-WT	1514014	1514014
UN	11315	.	ADP1-WT	1514198	1514198
UN	11316	.	ADP1-WT	1514200	1514200
UN	11317	.	ADP1-WT	1514203	1514203
UN	11318	.	ADP1-WT	1514227	1514227
UN	11319	.	ADP1-WT	1514313	1514313
UN	11320	.	ADP1-WT	1514320	1514320
UN	11321	.	ADP1-WT	1514607	1514632
UN	11322	.	ADP1-WT	1514634	1514634
UN	11323	.	ADP1-WT	1514639	1514639
UN	11324	.	ADP1-WT	1514643	1514643
UN	11325	.	ADP1-WT	1514646	1514679
UN	11326	.	ADP1-WT	1514681	1514707
UN	11327	.	ADP1-WT	1514709	1514722
UN	11328	.	ADP1-WT	1514725	1514725
UN	11329	.	ADP1-WT	1514728	1514745
UN	11330	.	ADP1-WT	1514747	1514760
UN	11331	.	ADP1-WT	1514762	1514810
UN	11332	.	ADP1-WT	1514814	1514814
UN	11333	.	ADP1-WT	1514816	1514846
UN	11334	.	ADP1-WT	1514848	1514851
UN	11335	.	ADP1-WT	1514926	1514926
UN	11336	.	ADP1-WT	1515125	1515149
UN	11337	.	ADP1-WT	1515151	1515151
UN	11338	.	ADP1-WT	1515162	1515181
UN	11339	.	ADP1-WT	1515331	1515362
UN	11340	.	ADP1-WT	1515711	1515711
UN	11341	.	ADP1-WT	1515715	1515715
UN	11342	.	ADP1-WT	1515720	1515720
UN	11343	.	ADP1-WT	1515726	1515726
UN	11344	.	ADP1-WT	1515729	1515729
UN	11345	.	ADP1-WT	1515776	1515776
UN	11346	.	ADP1-WT	1515781	1515781
UN	11347	.	ADP1-WT	1515784	1515784
UN	11348	.	ADP1-WT	1515787	1515787
UN	11349	.	ADP1-WT	1515789	1515790
UN	11350	.	ADP1-WT	1515802	1515802
UN	11351	.	ADP1-WT	1515804	1515805
UN	11352	.	ADP1-WT	1515811	1515811
UN	11353	.	ADP1-WT	1515831	1515831
UN	11354	.	ADP1-WT	1515833	1515833
UN	11355	.	ADP1-WT	1515835	1515837
UN	11356	.	ADP1-WT	1515843	1515985
UN	11357	.	ADP1-WT	1515987	1515987
UN	11358	.	ADP1-WT	1515989	1515991
UN	11359	.	ADP1-WT	1515993	1516000
UN	11360	.	ADP1-WT	1516005	1516005
UN	11361	.	ADP1-WT	1516012	1516012
UN	11362	.	ADP1-WT	1517580	1517583
UN	11363	.	ADP1-WT	1517602	1517602
UN	11364	.	ADP1-WT	1517616	1517616
UN	11365	.	ADP1-WT	1517619	1517619
UN	11366	.	ADP1-WT	1517731	1517732
UN	11367	.	ADP1-WT	1517751	1517751
UN	11368	.	ADP1-WT	1517758	1517758
UN	11369	.	ADP1-WT	1518425	1518429
UN	11370	.	ADP1-WT	1518577	1518577
UN	11371	.	ADP1-WT	1518579	1518579
UN	11372	.	ADP1-WT	1518590	1518686
UN	11373	.	ADP1-WT	1518690	1518690
UN	11374	.	ADP1-WT	1518699	1518699
UN	11375	.	ADP1-WT	1518729	1518732
UN	11376	.	ADP1-WT	1522552	1522553
UN	11377	.	ADP1-WT	1522566	1522593
UN	11378	.	ADP1-WT	1522595	1522595
UN	11379	.	ADP1-WT	1522598	1522598
UN	11380	.	ADP1-WT	1522601	1522601
UN	11381	.	ADP1-WT	1522610	1522612
UN	11382	.	ADP1-WT	1522614	1522614
UN	11383	.	ADP1-WT	1522624	1522624
UN	11384	.	ADP1-WT	1522663	1522663
UN	11385	.	ADP1-WT	1522686	1522686
UN	11386	.	ADP1-WT	1522699	1522699
UN	11387	.	ADP1-WT	1522743	1522745
UN	11388	.	ADP1-WT	1522747	1522747
UN	11389	.	ADP1-WT	1522750	1522750
UN	11390	.	ADP1-WT	1522756	1522757
UN	11391	.	ADP1-WT	1522761	1522761
UN	11392	.	ADP1-WT	1522771	1522771
UN	11393	.	ADP1-WT	1522789	1522789
UN	11394	.	ADP1-WT	1522840	1522840
UN	11395	.	ADP1-WT	1522846	1522846
UN	11396	.	ADP1-WT	1522848	1522849
UN	11397	.	ADP1-WT	1522851	1522852
UN	11398	.	ADP1-WT	1522854	1522873
UN	11399	.	ADP1-WT	1522875	1522883
UN	11400	.	ADP1-WT	1522885	1522885
UN	11401	.	ADP1-WT	1522887	1522887
UN	11402	.	ADP1-WT	1522889	1522889
UN	11403	.	ADP1-WT	1522891	1522894
UN	11404	.	ADP1-WT	1522899	1522911
UN	11405	.	ADP1-WT	1522921	1522921
UN	11406	.	ADP1-WT	1522924	1522927
UN	11407	.	ADP1-WT	1522932	1522932
UN	11408	.	ADP1-WT	1522936	1522936
UN	11409	.	ADP1-WT	1522941	1522941
UN	11410	.	ADP1-WT	1523059	1523059
UN	11411	.	ADP1-WT	1523062	1523070
UN	11412	.	ADP1-WT	1523090	1523091
UN	11413	.	ADP1-WT	1523093	1523095
UN	11414	.	ADP1-WT	1523097	1523097
UN	11415	.	ADP1-WT	1523099	1523099
UN	11416	.	ADP1-WT	1523101	1523101
UN	11417	.	ADP1-WT	1523103	1523165
UN	11418	.	ADP1-WT	1523167	1523176
UN	11419	.	ADP1-WT	1523178	1523187
UN	11420	.	ADP1-WT	1523189	1523199
UN	11421	.	ADP1-WT	1523201	1523211
UN	11422	.	ADP1-WT	1523213	1523294
UN	11423	.	ADP1-WT	1523298	1523298
UN	11424	.	ADP1-WT	1523302	1523302
UN	11425	.	ADP1-WT	1523304	1523307
UN	11426	.	ADP1-WT	1523309	1523314
UN	11427	.	ADP1-WT	1523318	1523320
UN	11428	.	ADP1-WT	1523323	1523328
UN	11429	.	ADP1-WT	1523330	1523332
UN	11430	.	ADP1-WT	1523461	1523461
UN	11431	.	ADP1-WT	1524831	1524888
UN	11432	.	ADP1-WT	1524911	1524927
UN	11433	.	ADP1-WT	1524930	1524930
UN	11434	.	ADP1-WT	1524932	1524932
UN	11435	.	ADP1-WT	1524937	1524938
UN	11436	.	ADP1-WT	1525525	1525526
UN	11437	.	ADP1-WT	1525529	1525529
UN	11438	.	ADP1-WT	1525532	1525541
UN	11439	.	ADP1-WT	1525544	1525551
UN	11440	.	ADP1-WT	1525553	1525554
UN	11441	.	ADP1-WT	1525568	1525570
UN	11442	.	ADP1-WT	1525573	1525573
UN	11443	.	ADP1-WT	1525580	1525580
UN	11444	.	ADP1-WT	1525582	1525583
UN	11445	.	ADP1-WT	1525585	1525585
UN	11446	.	ADP1-WT	1525587	1525588
UN	11447	.	ADP1-WT	1525761	1525761
UN	11448	.	ADP1-WT	1525862	1525871
UN	11449	.	ADP1-WT	1525875	1525875
UN	11450	.	ADP1-WT	1525878	1525881
UN	11451	.	ADP1-WT	1525883	1525883
UN	11452	.	ADP1-WT	1525888	1525888
UN	11453	.	ADP1-WT	1525891	1525893
UN	11454	.	ADP1-WT	1525918	1525921
UN	11455	.	ADP1-WT	1525923	1525924
UN	11456	.	ADP1-WT	1525926	1525928
UN	11457	.	ADP1-WT	1526115	1526157
UN	11458	.	ADP1-WT	1527446	1527513
UN	11459	.	ADP1-WT	1527515	1527515
UN	11460	.	ADP1-WT	1527519	1527520
UN	11461	.	ADP1-WT	1527522	1527522
UN	11462	.	ADP1-WT	1527524	1527524
UN	11463	.	ADP1-WT	1527527	1527529
UN	11464	.	ADP1-WT	1527531	1527533
UN	11465	.	ADP1-WT	1527535	1527541
UN	11466	.	ADP1-WT	1527544	1527549
UN	11467	.	ADP1-WT	1527551	1527551
UN	11468	.	ADP1-WT	1527555	1527555
UN	11469	.	ADP1-WT	1527561	1527561
UN	11470	.	ADP1-WT	1527563	1527615
UN	11471	.	ADP1-WT	1527618	1527619
UN	11472	.	ADP1-WT	1527621	1527624
UN	11473	.	ADP1-WT	1527627	1527629
UN	11474	.	ADP1-WT	1527633	1527722
UN	11475	.	ADP1-WT	1528350	1528350
UN	11476	.	ADP1-WT	1528353	1528357
UN	11477	.	ADP1-WT	1528361	1528364
UN	11478	.	ADP1-WT	1528367	1528368
UN	11479	.	ADP1-WT	1528372	1528373
UN	11480	.	ADP1-WT	1528580	1528580
UN	11481	.	ADP1-WT	1528582	1528584
UN	11482	.	ADP1-WT	1528588	1528593
UN	11483	.	ADP1-WT	1528595	1528655
UN	11484	.	ADP1-WT	1528657	1528657
UN	11485	.	ADP1-WT	1528897	1528897
UN	11486	.	ADP1-WT	1528899	1528899
UN	11487	.	ADP1-WT	1528901	1528905
UN	11488	.	ADP1-WT	1528907	1528907
UN	11489	.	ADP1-WT	1528926	1529015
UN	11490	.	ADP1-WT	1529017	1529019
UN	11491	.	ADP1-WT	1529203	1529361
UN	11492	.	ADP1-WT	1529402	1529415
UN	11493	.	ADP1-WT	1529420	1529421
UN	11494	.	ADP1-WT	1529435	1529435
UN	11495	.	ADP1-WT	1529437	1529438
UN	11496	.	ADP1-WT	1529447	1529447
UN	11497	.	ADP1-WT	1529449	1529449
UN	11498	.	ADP1-WT	1529452	1529452
UN	11499	.	ADP1-WT	1529455	1529455
UN	11500	.	ADP1-WT	1529457	1529458
UN	11501	.	ADP1-WT	1529461	1529461
UN	11502	.	ADP1-WT	1529475	1529475
UN	11503	.	ADP1-WT	1529479	1529479
UN	11504	.	ADP1-WT	1529483	1529483
UN	11505	.	ADP1-WT	1529485	1529485
UN	11506	.	ADP1-WT	1529487	1529488
UN	11507	.	ADP1-WT	1529491	1529491
UN	11508	.	ADP1-WT	1529495	1529495
UN	11509	.	ADP1-WT	1529497	1529503
UN	11510	.	ADP1-WT	1529505	1529505
UN	11511	.	ADP1-WT	1529508	1529513
UN	11512	.	ADP1-WT	1529515	1529516
UN	11513	.	ADP1-WT	1530327	1530330
UN	11514	.	ADP1-WT	1530465	1530465
UN	11515	.	ADP1-WT	1530474	1530474
UN	11516	.	ADP1-WT	1530477	1530479
UN	11517	.	ADP1-WT	1530630	1530630
UN	11518	.	ADP1-WT	1530793	1530793
UN	11519	.	ADP1-WT	1530799	1530801
UN	11520	.	ADP1-WT	1531159	1531159
UN	11521	.	ADP1-WT	1531162	1531163
UN	11522	.	ADP1-WT	1531165	1531165
UN	11523	.	ADP1-WT	1531190	1531190
UN	11524	.	ADP1-WT	1531192	1531192
UN	11525	.	ADP1-WT	1531194	1531194
UN	11526	.	ADP1-WT	1531196	1531196
UN	11527	.	ADP1-WT	1531201	1531201
UN	11528	.	ADP1-WT	1531205	1531205
UN	11529	.	ADP1-WT	1531207	1531207
UN	11530	.	ADP1-WT	1531441	1531442
UN	11531	.	ADP1-WT	1531444	1531444
UN	11532	.	ADP1-WT	1531449	1531451
UN	11533	.	ADP1-WT	1531453	1531453
UN	11534	.	ADP1-WT	1531455	1531461
UN	11535	.	ADP1-WT	1531471	1531471
UN	11536	.	ADP1-WT	1531475	1531475
UN	11537	.	ADP1-WT	1531566	1531567
UN	11538	.	ADP1-WT	1531571	1531572
UN	11539	.	ADP1-WT	1531611	1531611
UN	11540	.	ADP1-WT	1531617	1531617
UN	11541	.	ADP1-WT	1531620	1531620
UN	11542	.	ADP1-WT	1531630	1531675
UN	11543	.	ADP1-WT	1532721	1532721
UN	11544	.	ADP1-WT	1532728	1532728
UN	11545	.	ADP1-WT	1532733	1532733
UN	11546	.	ADP1-WT	1532782	1532782
UN	11547	.	ADP1-WT	1532798	1532846
UN	11548	.	ADP1-WT	1532995	1532995
UN	11549	.	ADP1-WT	1532997	1533013
UN	11550	.	ADP1-WT	1534071	1534072
UN	11551	.	ADP1-WT	1534075	1534075
UN	11552	.	ADP1-WT	1534080	1534080
UN	11553	.	ADP1-WT	1534082	1534172
UN	11554	.	ADP1-WT	1534347	1534347
UN	11555	.	ADP1-WT	1534351	1534352
UN	11556	.	ADP1-WT	1534523	1534523
UN	11557	.	ADP1-WT	1534530	1534531
UN	11558	.	ADP1-WT	1534540	1534727
UN	11559	.	ADP1-WT	1534731	1534731
UN	11560	.	ADP1-WT	1534735	1534777
UN	11561	.	ADP1-WT	1534782	1534782
UN	11562	.	ADP1-WT	1534855	1534859
UN	11563	.	ADP1-WT	1534873	1534876
UN	11564	.	ADP1-WT	1534878	1534888
UN	11565	.	ADP1-WT	1534892	1534892
UN	11566	.	ADP1-WT	1534912	1534912
UN	11567	.	ADP1-WT	1535105	1535105
UN	11568	.	ADP1-WT	1535223	1535223
UN	11569	.	ADP1-WT	1535293	1535293
UN	11570	.	ADP1-WT	1535297	1535301
UN	11571	.	ADP1-WT	1535814	1535814
UN	11572	.	ADP1-WT	1535816	1535816
UN	11573	.	ADP1-WT	1535823	1535825
UN	11574	.	ADP1-WT	1535827	1535827
UN	11575	.	ADP1-WT	1535829	1535894
UN	11576	.	ADP1-WT	1535896	1535915
UN	11577	.	ADP1-WT	1535917	1535931
UN	11578	.	ADP1-WT	1535933	1535933
UN	11579	.	ADP1-WT	1535935	1535947
UN	11580	.	ADP1-WT	1535998	1535998
UN	11581	.	ADP1-WT	1536008	1536008
UN	11582	.	ADP1-WT	1536010	1536010
UN	11583	.	ADP1-WT	1536013	1536015
UN	11584	.	ADP1-WT	1536021	1536021
UN	11585	.	ADP1-WT	1536024	1536038
UN	11586	.	ADP1-WT	1536040	1536040
UN	11587	.	ADP1-WT	1536517	1536517
UN	11588	.	ADP1-WT	1536520	1536520
UN	11589	.	ADP1-WT	1536530	1536542
UN	11590	.	ADP1-WT	1536545	1536545
UN	11591	.	ADP1-WT	1536547	1536553
UN	11592	.	ADP1-WT	1536555	1536555
UN	11593	.	ADP1-WT	1536565	1536565
UN	11594	.	ADP1-WT	1536572	1536573
UN	11595	.	ADP1-WT	1536575	1536575
UN	11596	.	ADP1-WT	1536577	1536581
UN	11597	.	ADP1-WT	1536598	1536598
UN	11598	.	ADP1-WT	1536618	1536619
UN	11599	.	ADP1-WT	1536621	1536621
UN	11600	.	ADP1-WT	1536633	1536633
UN	11601	.	ADP1-WT	1536635	1536635
UN	11602	.	ADP1-WT	1536642	1536643
UN	11603	.	ADP1-WT	1536645	1536645
UN	11604	.	ADP1-WT	1536653	1536653
UN	11605	.	ADP1-WT	1536663	1536663
UN	11606	.	ADP1-WT	1536665	1536665
UN	11607	.	ADP1-WT	1536669	1536669
UN	11608	.	ADP1-WT	1536672	1536672
UN	11609	.	ADP1-WT	1536678	1536680
UN	11610	.	ADP1-WT	1536685	1536686
UN	11611	.	ADP1-WT	1536689	1536690
UN	11612	.	ADP1-WT	1536699	1536709
UN	11613	.	ADP1-WT	1536711	1536746
UN	11614	.	ADP1-WT	1536748	1536749
UN	11615	.	ADP1-WT	1536751	1536751
UN	11616	.	ADP1-WT	1536753	1536755
UN	11617	.	ADP1-WT	1536757	1536758
UN	11618	.	ADP1-WT	1536762	1536764
UN	11619	.	ADP1-WT	1536768	1536768
UN	11620	.	ADP1-WT	1536772	1536772
UN	11621	.	ADP1-WT	1536776	1536776
UN	11622	.	ADP1-WT	1536778	1536778
UN	11623	.	ADP1-WT	1536786	1536787
UN	11624	.	ADP1-WT	1536951	1536951
UN	11625	.	ADP1-WT	1537083	1537083
UN	11626	.	ADP1-WT	1537117	1537122
UN	11627	.	ADP1-WT	1537125	1537125
UN	11628	.	ADP1-WT	1537132	1537155
UN	11629	.	ADP1-WT	1537157	1537158
UN	11630	.	ADP1-WT	1537166	1537166
UN	11631	.	ADP1-WT	1537191	1537191
UN	11632	.	ADP1-WT	1537199	1537200
UN	11633	.	ADP1-WT	1537202	1537202
UN	11634	.	ADP1-WT	1537206	1537252
UN	11635	.	ADP1-WT	1537254	1537257
UN	11636	.	ADP1-WT	1537411	1537411
UN	11637	.	ADP1-WT	1537413	1537413
UN	11638	.	ADP1-WT	1537415	1537415
UN	11639	.	ADP1-WT	1537418	1537418
UN	11640	.	ADP1-WT	1537421	1537421
UN	11641	.	ADP1-WT	1537423	1537426
UN	11642	.	ADP1-WT	1537438	1537438
UN	11643	.	ADP1-WT	1537440	1537443
UN	11644	.	ADP1-WT	1537445	1537447
UN	11645	.	ADP1-WT	1537453	1537520
UN	11646	.	ADP1-WT	1537681	1537682
UN	11647	.	ADP1-WT	1537684	1537684
UN	11648	.	ADP1-WT	1537686	1537687
UN	11649	.	ADP1-WT	1537691	1537750
UN	11650	.	ADP1-WT	1537764	1537764
UN	11651	.	ADP1-WT	1537769	1537769
UN	11652	.	ADP1-WT	1537771	1537771
UN	11653	.	ADP1-WT	1537943	1537943
UN	11654	.	ADP1-WT	1538102	1538135
UN	11655	.	ADP1-WT	1538138	1538141
UN	11656	.	ADP1-WT	1538143	1538144
UN	11657	.	ADP1-WT	1538146	1538146
UN	11658	.	ADP1-WT	1538161	1538161
UN	11659	.	ADP1-WT	1538175	1538175
UN	11660	.	ADP1-WT	1538186	1538205
UN	11661	.	ADP1-WT	1538303	1538304
UN	11662	.	ADP1-WT	1538311	1538311
UN	11663	.	ADP1-WT	1538339	1538340
UN	11664	.	ADP1-WT	1538369	1538373
UN	11665	.	ADP1-WT	1538375	1538379
UN	11666	.	ADP1-WT	1538512	1538519
UN	11667	.	ADP1-WT	1538521	1538522
UN	11668	.	ADP1-WT	1538527	1538534
UN	11669	.	ADP1-WT	1538536	1538546
UN	11670	.	ADP1-WT	1538549	1538556
UN	11671	.	ADP1-WT	1538579	1538579
UN	11672	.	ADP1-WT	1538585	1538585
UN	11673	.	ADP1-WT	1538797	1538797
UN	11674	.	ADP1-WT	1539450	1539453
UN	11675	.	ADP1-WT	1539455	1539457
UN	11676	.	ADP1-WT	1539489	1539489
UN	11677	.	ADP1-WT	1539492	1539494
UN	11678	.	ADP1-WT	1539497	1539497
UN	11679	.	ADP1-WT	1539499	1539499
UN	11680	.	ADP1-WT	1539503	1539507
UN	11681	.	ADP1-WT	1539509	1539512
UN	11682	.	ADP1-WT	1539517	1539517
UN	11683	.	ADP1-WT	1539520	1539520
UN	11684	.	ADP1-WT	1539522	1539523
UN	11685	.	ADP1-WT	1539526	1539526
UN	11686	.	ADP1-WT	1539528	1539528
UN	11687	.	ADP1-WT	1539530	1539533
UN	11688	.	ADP1-WT	1539719	1539719
UN	11689	.	ADP1-WT	1539724	1539724
UN	11690	.	ADP1-WT	1539726	1539727
UN	11691	.	ADP1-WT	1539729	1539851
UN	11692	.	ADP1-WT	1539853	1539859
UN	11693	.	ADP1-WT	1539861	1539863
UN	11694	.	ADP1-WT	1539865	1539874
UN	11695	.	ADP1-WT	1539894	1539895
UN	11696	.	ADP1-WT	1540024	1540026
UN	11697	.	ADP1-WT	1540029	1540031
UN	11698	.	ADP1-WT	1540033	1540137
UN	11699	.	ADP1-WT	1540139	1540140
UN	11700	.	ADP1-WT	1540179	1540180
UN	11701	.	ADP1-WT	1540183	1540183
UN	11702	.	ADP1-WT	1540189	1540189
UN	11703	.	ADP1-WT	1540196	1540196
UN	11704	.	ADP1-WT	1540206	1540206
UN	11705	.	ADP1-WT	1540211	1540219
UN	11706	.	ADP1-WT	1540372	1540428
UN	11707	.	ADP1-WT	1540430	1540430
UN	11708	.	ADP1-WT	1540435	1540436
UN	11709	.	ADP1-WT	1540450	1540460
UN	11710	.	ADP1-WT	1540463	1540466
UN	11711	.	ADP1-WT	1540702	1540705
UN	11712	.	ADP1-WT	1540708	1540711
UN	11713	.	ADP1-WT	1540876	1540879
UN	11714	.	ADP1-WT	1540883	1540885
UN	11715	.	ADP1-WT	1540890	1540891
UN	11716	.	ADP1-WT	1540893	1540900
UN	11717	.	ADP1-WT	1540902	1540902
UN	11718	.	ADP1-WT	1540904	1540904
UN	11719	.	ADP1-WT	1540907	1540907
UN	11720	.	ADP1-WT	1540910	1540911
UN	11721	.	ADP1-WT	1540916	1540917
UN	11722	.	ADP1-WT	1540919	1540919
UN	11723	.	ADP1-WT	1540925	1540925
UN	11724	.	ADP1-WT	1540951	1540955
UN	11725	.	ADP1-WT	1541222	1541223
UN	11726	.	ADP1-WT	1541225	1541225
UN	11727	.	ADP1-WT	1541228	1541229
UN	11728	.	ADP1-WT	1541231	1541231
UN	11729	.	ADP1-WT	1541233	1541234
UN	11730	.	ADP1-WT	1541709	1541709
UN	11731	.	ADP1-WT	1541712	1541713
UN	11732	.	ADP1-WT	1541717	1541717
UN	11733	.	ADP1-WT	1541721	1541725
UN	11734	.	ADP1-WT	1541728	1541730
UN	11735	.	ADP1-WT	1541735	1541736
UN	11736	.	ADP1-WT	1541740	1541743
UN	11737	.	ADP1-WT	1541745	1541746
UN	11738	.	ADP1-WT	1541748	1541749
UN	11739	.	ADP1-WT	1541752	1541752
UN	11740	.	ADP1-WT	1541754	1541762
UN	11741	.	ADP1-WT	1541771	1541771
UN	11742	.	ADP1-WT	1541774	1541930
UN	11743	.	ADP1-WT	1541933	1541933
UN	11744	.	ADP1-WT	1541935	1541935
UN	11745	.	ADP1-WT	1541949	1541949
UN	11746	.	ADP1-WT	1541962	1541962
UN	11747	.	ADP1-WT	1541970	1541970
UN	11748	.	ADP1-WT	1541973	1541980
UN	11749	.	ADP1-WT	1541988	1541988
UN	11750	.	ADP1-WT	1541991	1541991
UN	11751	.	ADP1-WT	1541994	1541994
UN	11752	.	ADP1-WT	1541996	1541996
UN	11753	.	ADP1-WT	1542268	1542268
UN	11754	.	ADP1-WT	1542270	1542281
UN	11755	.	ADP1-WT	1542283	1542285
UN	11756	.	ADP1-WT	1542718	1542725
UN	11757	.	ADP1-WT	1542730	1542733
UN	11758	.	ADP1-WT	1542735	1542739
UN	11759	.	ADP1-WT	1542741	1542753
UN	11760	.	ADP1-WT	1542755	1542755
UN	11761	.	ADP1-WT	1542759	1542760
UN	11762	.	ADP1-WT	1542762	1542766
UN	11763	.	ADP1-WT	1542777	1542777
UN	11764	.	ADP1-WT	1542780	1542782
UN	11765	.	ADP1-WT	1542784	1542785
UN	11766	.	ADP1-WT	1542791	1542843
UN	11767	.	ADP1-WT	1542845	1542848
UN	11768	.	ADP1-WT	1542850	1542859
UN	11769	.	ADP1-WT	1542861	1542862
UN	11770	.	ADP1-WT	1542864	1542864
UN	11771	.	ADP1-WT	1542866	1542866
UN	11772	.	ADP1-WT	1542872	1542872
UN	11773	.	ADP1-WT	1542885	1542885
UN	11774	.	ADP1-WT	1542901	1542901
UN	11775	.	ADP1-WT	1542944	1542946
UN	11776	.	ADP1-WT	1542948	1542953
UN	11777	.	ADP1-WT	1542957	1542957
UN	11778	.	ADP1-WT	1542965	1542965
UN	11779	.	ADP1-WT	1542967	1542967
UN	11780	.	ADP1-WT	1542970	1542970
UN	11781	.	ADP1-WT	1542972	1542972
UN	11782	.	ADP1-WT	1542974	1543010
UN	11783	.	ADP1-WT	1543012	1543013
UN	11784	.	ADP1-WT	1543016	1543054
UN	11785	.	ADP1-WT	1543056	1543060
UN	11786	.	ADP1-WT	1543175	1543177
UN	11787	.	ADP1-WT	1543182	1543183
UN	11788	.	ADP1-WT	1543187	1543191
UN	11789	.	ADP1-WT	1543202	1543203
UN	11790	.	ADP1-WT	1543205	1543205
UN	11791	.	ADP1-WT	1543207	1543359
UN	11792	.	ADP1-WT	1543367	1543368
UN	11793	.	ADP1-WT	1543370	1543372
UN	11794	.	ADP1-WT	1543375	1543377
UN	11795	.	ADP1-WT	1543545	1543545
UN	11796	.	ADP1-WT	1543584	1543584
UN	11797	.	ADP1-WT	1543597	1543597
UN	11798	.	ADP1-WT	1543600	1543602
UN	11799	.	ADP1-WT	1543637	1543637
UN	11800	.	ADP1-WT	1543640	1543644
UN	11801	.	ADP1-WT	1543646	1543647
UN	11802	.	ADP1-WT	1543652	1543652
UN	11803	.	ADP1-WT	1544125	1544125
UN	11804	.	ADP1-WT	1544184	1544184
UN	11805	.	ADP1-WT	1544186	1544194
UN	11806	.	ADP1-WT	1544196	1544197
UN	11807	.	ADP1-WT	1544659	1544674
UN	11808	.	ADP1-WT	1544676	1544676
UN	11809	.	ADP1-WT	1544704	1544706
UN	11810	.	ADP1-WT	1544708	1544708
UN	11811	.	ADP1-WT	1544724	1544725
UN	11812	.	ADP1-WT	1544883	1544884
UN	11813	.	ADP1-WT	1544887	1544887
UN	11814	.	ADP1-WT	1544890	1544890
UN	11815	.	ADP1-WT	1544893	1544893
UN	11816	.	ADP1-WT	1544897	1545039
UN	11817	.	ADP1-WT	1545041	1545042
UN	11818	.	ADP1-WT	1545044	1545045
UN	11819	.	ADP1-WT	1545048	1545052
UN	11820	.	ADP1-WT	1545057	1545057
UN	11821	.	ADP1-WT	1545559	1545627
UN	11822	.	ADP1-WT	1545631	1545650
UN	11823	.	ADP1-WT	1545652	1545652
UN	11824	.	ADP1-WT	1545806	1545812
UN	11825	.	ADP1-WT	1545815	1545819
UN	11826	.	ADP1-WT	1545821	1545823
UN	11827	.	ADP1-WT	1545825	1545859
UN	11828	.	ADP1-WT	1546135	1546136
UN	11829	.	ADP1-WT	1546139	1546139
UN	11830	.	ADP1-WT	1546154	1546154
UN	11831	.	ADP1-WT	1546160	1546180
UN	11832	.	ADP1-WT	1546184	1546184
UN	11833	.	ADP1-WT	1546187	1546187
UN	11834	.	ADP1-WT	1546196	1546200
UN	11835	.	ADP1-WT	1546202	1546202
UN	11836	.	ADP1-WT	1546204	1546204
UN	11837	.	ADP1-WT	1546206	1546209
UN	11838	.	ADP1-WT	1546211	1546219
UN	11839	.	ADP1-WT	1546223	1546223
UN	11840	.	ADP1-WT	1546229	1546229
UN	11841	.	ADP1-WT	1546472	1546473
UN	11842	.	ADP1-WT	1546476	1546476
UN	11843	.	ADP1-WT	1546478	1546481
UN	11844	.	ADP1-WT	1546484	1546484
UN	11845	.	ADP1-WT	1546487	1546487
UN	11846	.	ADP1-WT	1546520	1546536
UN	11847	.	ADP1-WT	1546539	1546540
UN	11848	.	ADP1-WT	1546543	1546543
UN	11849	.	ADP1-WT	1546545	1546545
UN	11850	.	ADP1-WT	1546552	1546553
UN	11851	.	ADP1-WT	1546555	1546560
UN	11852	.	ADP1-WT	1546714	1546737
UN	11853	.	ADP1-WT	1546739	1546741
UN	11854	.	ADP1-WT	1546747	1546747
UN	11855	.	ADP1-WT	1546756	1546756
UN	11856	.	ADP1-WT	1547015	1547015
UN	11857	.	ADP1-WT	1547025	1547036
UN	11858	.	ADP1-WT	1547050	1547050
UN	11859	.	ADP1-WT	1547053	1547055
UN	11860	.	ADP1-WT	1547060	1547060
UN	11861	.	ADP1-WT	1547075	1547075
UN	11862	.	ADP1-WT	1547077	1547078
UN	11863	.	ADP1-WT	1547080	1547080
UN	11864	.	ADP1-WT	1547315	1547317
UN	11865	.	ADP1-WT	1547319	1547322
UN	11866	.	ADP1-WT	1547325	1547337
UN	11867	.	ADP1-WT	1547339	1547343
UN	11868	.	ADP1-WT	1547346	1547348
UN	11869	.	ADP1-WT	1547350	1547350
UN	11870	.	ADP1-WT	1547352	1547366
UN	11871	.	ADP1-WT	1547368	1547447
UN	11872	.	ADP1-WT	1547449	1547458
UN	11873	.	ADP1-WT	1547460	1547460
UN	11874	.	ADP1-WT	1547829	1547881
UN	11875	.	ADP1-WT	1547886	1547886
UN	11876	.	ADP1-WT	1547888	1547888
UN	11877	.	ADP1-WT	1547891	1547894
UN	11878	.	ADP1-WT	1547896	1547896
UN	11879	.	ADP1-WT	1547909	1547910
UN	11880	.	ADP1-WT	1547914	1547914
UN	11881	.	ADP1-WT	1548022	1548023
UN	11882	.	ADP1-WT	1548026	1548032
UN	11883	.	ADP1-WT	1548046	1548046
UN	11884	.	ADP1-WT	1548049	1548136
UN	11885	.	ADP1-WT	1548138	1548143
UN	11886	.	ADP1-WT	1548147	1548157
UN	11887	.	ADP1-WT	1548159	1548161
UN	11888	.	ADP1-WT	1548179	1548179
UN	11889	.	ADP1-WT	1548181	1548183
UN	11890	.	ADP1-WT	1548190	1548190
UN	11891	.	ADP1-WT	1548193	1548194
UN	11892	.	ADP1-WT	1548196	1548196
UN	11893	.	ADP1-WT	1548199	1548199
UN	11894	.	ADP1-WT	1548677	1548677
UN	11895	.	ADP1-WT	1548679	1548680
UN	11896	.	ADP1-WT	1548903	1548903
UN	11897	.	ADP1-WT	1548907	1548909
UN	11898	.	ADP1-WT	1548911	1548911
UN	11899	.	ADP1-WT	1550744	1550807
UN	11900	.	ADP1-WT	1550839	1550839
UN	11901	.	ADP1-WT	1550856	1550856
UN	11902	.	ADP1-WT	1550859	1550859
UN	11903	.	ADP1-WT	1550862	1550862
UN	11904	.	ADP1-WT	1550864	1550864
UN	11905	.	ADP1-WT	1550867	1550867
UN	11906	.	ADP1-WT	1550872	1550872
UN	11907	.	ADP1-WT	1551487	1551489
UN	11908	.	ADP1-WT	1551493	1551493
UN	11909	.	ADP1-WT	1551497	1551499
UN	11910	.	ADP1-WT	1551502	1551544
UN	11911	.	ADP1-WT	1551549	1551549
UN	11912	.	ADP1-WT	1551554	1551554
UN	11913	.	ADP1-WT	1551556	1551556
UN	11914	.	ADP1-WT	1551559	1551560
UN	11915	.	ADP1-WT	1551562	1551563
UN	11916	.	ADP1-WT	1551568	1551568
UN	11917	.	ADP1-WT	1551575	1551586
UN	11918	.	ADP1-WT	1551589	1551590
UN	11919	.	ADP1-WT	1551593	1551594
UN	11920	.	ADP1-WT	1551596	1551596
UN	11921	.	ADP1-WT	1551611	1551611
UN	11922	.	ADP1-WT	1551613	1551616
UN	11923	.	ADP1-WT	1551641	1551641
UN	11924	.	ADP1-WT	1551658	1551658
UN	11925	.	ADP1-WT	1551677	1551677
UN	11926	.	ADP1-WT	1551798	1551798
UN	11927	.	ADP1-WT	1551811	1551812
UN	11928	.	ADP1-WT	1551814	1551814
UN	11929	.	ADP1-WT	1551816	1551821
UN	11930	.	ADP1-WT	1551823	1551824
UN	11931	.	ADP1-WT	1551826	1551827
UN	11932	.	ADP1-WT	1551854	1551854
UN	11933	.	ADP1-WT	1551857	1551857
UN	11934	.	ADP1-WT	1551859	1551860
UN	11935	.	ADP1-WT	1551868	1551870
UN	11936	.	ADP1-WT	1551873	1551873
UN	11937	.	ADP1-WT	1552113	1552113
UN	11938	.	ADP1-WT	1552288	1552288
UN	11939	.	ADP1-WT	1553908	1553942
UN	11940	.	ADP1-WT	1553945	1553949
UN	11941	.	ADP1-WT	1553953	1553953
UN	11942	.	ADP1-WT	1553955	1553955
UN	11943	.	ADP1-WT	1553957	1553957
UN	11944	.	ADP1-WT	1553961	1554040
UN	11945	.	ADP1-WT	1554042	1554042
UN	11946	.	ADP1-WT	1554512	1554517
UN	11947	.	ADP1-WT	1554519	1554582
UN	11948	.	ADP1-WT	1554584	1554586
UN	11949	.	ADP1-WT	1554588	1554610
UN	11950	.	ADP1-WT	1554612	1554613
UN	11951	.	ADP1-WT	1554615	1554620
UN	11952	.	ADP1-WT	1554726	1554738
UN	11953	.	ADP1-WT	1554741	1554741
UN	11954	.	ADP1-WT	1554747	1554747
UN	11955	.	ADP1-WT	1554752	1554894
UN	11956	.	ADP1-WT	1554898	1554899
UN	11957	.	ADP1-WT	1554901	1554901
UN	11958	.	ADP1-WT	1554904	1554904
UN	11959	.	ADP1-WT	1554908	1554908
UN	11960	.	ADP1-WT	1554910	1554912
UN	11961	.	ADP1-WT	1554914	1554914
UN	11962	.	ADP1-WT	1554924	1554924
UN	11963	.	ADP1-WT	1555053	1555060
UN	11964	.	ADP1-WT	1555063	1555064
UN	11965	.	ADP1-WT	1555070	1555070
UN	11966	.	ADP1-WT	1555074	1555074
UN	11967	.	ADP1-WT	1555076	1555077
UN	11968	.	ADP1-WT	1555083	1555083
UN	11969	.	ADP1-WT	1555086	1555115
UN	11970	.	ADP1-WT	1555119	1555119
UN	11971	.	ADP1-WT	1555139	1555172
UN	11972	.	ADP1-WT	1555765	1555834
UN	11973	.	ADP1-WT	1555837	1555837
UN	11974	.	ADP1-WT	1555843	1555843
UN	11975	.	ADP1-WT	1555847	1555849
UN	11976	.	ADP1-WT	1555851	1555857
UN	11977	.	ADP1-WT	1555859	1555859
UN	11978	.	ADP1-WT	1555861	1555865
UN	11979	.	ADP1-WT	1555868	1555869
UN	11980	.	ADP1-WT	1555871	1555871
UN	11981	.	ADP1-WT	1555875	1555875
UN	11982	.	ADP1-WT	1555882	1555882
UN	11983	.	ADP1-WT	1555887	1555888
UN	11984	.	ADP1-WT	1555937	1555937
UN	11985	.	ADP1-WT	1555939	1555939
UN	11986	.	ADP1-WT	1555944	1555945
UN	11987	.	ADP1-WT	1555947	1555948
UN	11988	.	ADP1-WT	1555951	1555952
UN	11989	.	ADP1-WT	1555958	1555958
UN	11990	.	ADP1-WT	1555960	1555961
UN	11991	.	ADP1-WT	1555974	1555974
UN	11992	.	ADP1-WT	1555976	1555976
UN	11993	.	ADP1-WT	1555978	1555982
UN	11994	.	ADP1-WT	1555984	1555984
UN	11995	.	ADP1-WT	1555986	1555989
UN	11996	.	ADP1-WT	1555991	1555991
UN	11997	.	ADP1-WT	1555993	1555993
UN	11998	.	ADP1-WT	1555995	1555995
UN	11999	.	ADP1-WT	1556004	1556004
UN	12000	.	ADP1-WT	1556007	1556008
UN	12001	.	ADP1-WT	1556011	1556013
UN	12002	.	ADP1-WT	1556015	1556016
UN	12003	.	ADP1-WT	1556019	1556019
UN	12004	.	ADP1-WT	1556021	1556046
UN	12005	.	ADP1-WT	1556048	1556071
UN	12006	.	ADP1-WT	1556079	1556079
UN	12007	.	ADP1-WT	1557597	1557597
UN	12008	.	ADP1-WT	1557600	1557602
UN	12009	.	ADP1-WT	1557609	1557609
UN	12010	.	ADP1-WT	1557612	1557614
UN	12011	.	ADP1-WT	1557616	1557620
UN	12012	.	ADP1-WT	1557622	1557622
UN	12013	.	ADP1-WT	1557624	1557780
UN	12014	.	ADP1-WT	1557785	1557785
UN	12015	.	ADP1-WT	1557787	1557793
UN	12016	.	ADP1-WT	1557795	1557796
UN	12017	.	ADP1-WT	1557799	1557799
UN	12018	.	ADP1-WT	1557801	1557801
UN	12019	.	ADP1-WT	1557804	1557804
UN	12020	.	ADP1-WT	1557808	1557809
UN	12021	.	ADP1-WT	1557811	1557811
UN	12022	.	ADP1-WT	1557814	1557814
UN	12023	.	ADP1-WT	1557817	1557818
UN	12024	.	ADP1-WT	1557820	1557820
UN	12025	.	ADP1-WT	1557823	1557823
UN	12026	.	ADP1-WT	1557825	1557826
UN	12027	.	ADP1-WT	1557828	1557828
UN	12028	.	ADP1-WT	1557830	1557830
UN	12029	.	ADP1-WT	1557834	1557834
UN	12030	.	ADP1-WT	1557985	1557985
UN	12031	.	ADP1-WT	1557988	1557988
UN	12032	.	ADP1-WT	1557991	1558000
UN	12033	.	ADP1-WT	1558003	1558003
UN	12034	.	ADP1-WT	1558057	1558057
UN	12035	.	ADP1-WT	1558061	1558061
UN	12036	.	ADP1-WT	1558065	1558065
UN	12037	.	ADP1-WT	1558068	1558068
UN	12038	.	ADP1-WT	1558070	1558072
UN	12039	.	ADP1-WT	1558074	1558092
UN	12040	.	ADP1-WT	1558159	1558159
UN	12041	.	ADP1-WT	1558243	1558243
UN	12042	.	ADP1-WT	1558247	1558249
UN	12043	.	ADP1-WT	1558252	1558253
UN	12044	.	ADP1-WT	1558255	1558255
UN	12045	.	ADP1-WT	1558257	1558257
UN	12046	.	ADP1-WT	1558259	1558259
UN	12047	.	ADP1-WT	1558262	1558263
UN	12048	.	ADP1-WT	1558265	1558267
UN	12049	.	ADP1-WT	1558278	1558278
UN	12050	.	ADP1-WT	1558572	1558572
UN	12051	.	ADP1-WT	1558576	1558577
UN	12052	.	ADP1-WT	1559062	1559062
UN	12053	.	ADP1-WT	1559092	1559092
UN	12054	.	ADP1-WT	1559110	1559112
UN	12055	.	ADP1-WT	1559114	1559153
UN	12056	.	ADP1-WT	1559155	1559156
UN	12057	.	ADP1-WT	1559158	1559158
UN	12058	.	ADP1-WT	1559162	1559163
UN	12059	.	ADP1-WT	1559165	1559165
UN	12060	.	ADP1-WT	1559167	1559169
UN	12061	.	ADP1-WT	1559171	1559172
UN	12062	.	ADP1-WT	1559174	1559175
UN	12063	.	ADP1-WT	1559182	1559182
UN	12064	.	ADP1-WT	1559187	1559187
UN	12065	.	ADP1-WT	1559189	1559189
UN	12066	.	ADP1-WT	1559191	1559195
UN	12067	.	ADP1-WT	1559199	1559200
UN	12068	.	ADP1-WT	1559202	1559202
UN	12069	.	ADP1-WT	1559231	1559232
UN	12070	.	ADP1-WT	1559235	1559260
UN	12071	.	ADP1-WT	1559301	1559313
UN	12072	.	ADP1-WT	1559315	1559315
UN	12073	.	ADP1-WT	1559317	1559317
UN	12074	.	ADP1-WT	1559319	1559319
UN	12075	.	ADP1-WT	1559321	1559323
UN	12076	.	ADP1-WT	1559325	1559326
UN	12077	.	ADP1-WT	1559346	1559346
UN	12078	.	ADP1-WT	1559352	1559353
UN	12079	.	ADP1-WT	1559355	1559355
UN	12080	.	ADP1-WT	1559357	1559357
UN	12081	.	ADP1-WT	1559359	1559360
UN	12082	.	ADP1-WT	1559363	1559367
UN	12083	.	ADP1-WT	1559369	1559371
UN	12084	.	ADP1-WT	1559373	1559373
UN	12085	.	ADP1-WT	1559375	1559376
UN	12086	.	ADP1-WT	1559468	1559468
UN	12087	.	ADP1-WT	1560029	1560031
UN	12088	.	ADP1-WT	1560033	1560038
UN	12089	.	ADP1-WT	1560043	1560045
UN	12090	.	ADP1-WT	1560047	1560048
UN	12091	.	ADP1-WT	1560051	1560053
UN	12092	.	ADP1-WT	1560056	1560061
UN	12093	.	ADP1-WT	1560063	1560063
UN	12094	.	ADP1-WT	1560066	1560068
UN	12095	.	ADP1-WT	1560076	1560076
UN	12096	.	ADP1-WT	1560079	1560079
UN	12097	.	ADP1-WT	1560120	1560120
UN	12098	.	ADP1-WT	1561008	1561008
UN	12099	.	ADP1-WT	1561011	1561011
UN	12100	.	ADP1-WT	1561013	1561016
UN	12101	.	ADP1-WT	1561020	1561020
UN	12102	.	ADP1-WT	1561022	1561022
UN	12103	.	ADP1-WT	1561027	1561041
UN	12104	.	ADP1-WT	1561043	1561043
UN	12105	.	ADP1-WT	1561046	1561046
UN	12106	.	ADP1-WT	1562132	1562135
UN	12107	.	ADP1-WT	1562137	1562137
UN	12108	.	ADP1-WT	1562139	1562140
UN	12109	.	ADP1-WT	1562142	1562150
UN	12110	.	ADP1-WT	1562152	1562153
UN	12111	.	ADP1-WT	1562155	1562155
UN	12112	.	ADP1-WT	1562158	1562159
UN	12113	.	ADP1-WT	1562161	1562161
UN	12114	.	ADP1-WT	1562163	1562165
UN	12115	.	ADP1-WT	1562171	1562187
UN	12116	.	ADP1-WT	1562464	1562467
UN	12117	.	ADP1-WT	1562469	1562473
UN	12118	.	ADP1-WT	1562475	1562481
UN	12119	.	ADP1-WT	1562483	1562485
UN	12120	.	ADP1-WT	1562487	1562488
UN	12121	.	ADP1-WT	1562500	1562500
UN	12122	.	ADP1-WT	1562509	1562523
UN	12123	.	ADP1-WT	1562692	1562692
UN	12124	.	ADP1-WT	1562694	1562724
UN	12125	.	ADP1-WT	1562728	1562823
UN	12126	.	ADP1-WT	1563056	1563056
UN	12127	.	ADP1-WT	1563064	1563064
UN	12128	.	ADP1-WT	1563066	1563082
UN	12129	.	ADP1-WT	1563084	1563084
UN	12130	.	ADP1-WT	1563086	1563096
UN	12131	.	ADP1-WT	1563150	1563152
UN	12132	.	ADP1-WT	1563157	1563157
UN	12133	.	ADP1-WT	1563159	1563162
UN	12134	.	ADP1-WT	1563164	1563165
UN	12135	.	ADP1-WT	1563167	1563167
UN	12136	.	ADP1-WT	1563169	1563169
UN	12137	.	ADP1-WT	1563333	1563334
UN	12138	.	ADP1-WT	1563341	1563343
UN	12139	.	ADP1-WT	1563347	1563347
UN	12140	.	ADP1-WT	1563349	1563350
UN	12141	.	ADP1-WT	1563352	1563352
UN	12142	.	ADP1-WT	1563359	1563359
UN	12143	.	ADP1-WT	1563361	1563361
UN	12144	.	ADP1-WT	1563363	1563363
UN	12145	.	ADP1-WT	1563365	1563371
UN	12146	.	ADP1-WT	1563373	1563417
UN	12147	.	ADP1-WT	1563419	1563419
UN	12148	.	ADP1-WT	1563421	1563427
UN	12149	.	ADP1-WT	1563429	1563429
UN	12150	.	ADP1-WT	1563431	1563435
UN	12151	.	ADP1-WT	1563445	1563447
UN	12152	.	ADP1-WT	1563449	1563450
UN	12153	.	ADP1-WT	1563452	1563456
UN	12154	.	ADP1-WT	1563459	1563459
UN	12155	.	ADP1-WT	1563469	1563470
UN	12156	.	ADP1-WT	1563472	1563472
UN	12157	.	ADP1-WT	1563475	1563485
UN	12158	.	ADP1-WT	1563487	1563488
UN	12159	.	ADP1-WT	1563731	1563741
UN	12160	.	ADP1-WT	1563743	1563743
UN	12161	.	ADP1-WT	1563747	1563747
UN	12162	.	ADP1-WT	1563749	1563752
UN	12163	.	ADP1-WT	1563770	1563773
UN	12164	.	ADP1-WT	1563775	1563775
UN	12165	.	ADP1-WT	1563777	1563778
UN	12166	.	ADP1-WT	1563813	1563814
UN	12167	.	ADP1-WT	1564028	1564028
UN	12168	.	ADP1-WT	1564030	1564030
UN	12169	.	ADP1-WT	1564036	1564036
UN	12170	.	ADP1-WT	1564039	1564040
UN	12171	.	ADP1-WT	1564042	1564043
UN	12172	.	ADP1-WT	1564045	1564045
UN	12173	.	ADP1-WT	1564049	1564049
UN	12174	.	ADP1-WT	1564057	1564061
UN	12175	.	ADP1-WT	1564063	1564063
UN	12176	.	ADP1-WT	1564065	1564065
UN	12177	.	ADP1-WT	1564069	1564117
UN	12178	.	ADP1-WT	1564122	1564122
UN	12179	.	ADP1-WT	1564138	1564138
UN	12180	.	ADP1-WT	1564141	1564143
UN	12181	.	ADP1-WT	1564455	1564455
UN	12182	.	ADP1-WT	1564457	1564544
UN	12183	.	ADP1-WT	1564546	1564547
UN	12184	.	ADP1-WT	1564550	1564551
UN	12185	.	ADP1-WT	1564558	1564558
UN	12186	.	ADP1-WT	1564560	1564565
UN	12187	.	ADP1-WT	1564567	1564567
UN	12188	.	ADP1-WT	1564571	1564576
UN	12189	.	ADP1-WT	1564579	1564579
UN	12190	.	ADP1-WT	1564582	1564582
UN	12191	.	ADP1-WT	1564589	1564589
UN	12192	.	ADP1-WT	1564597	1564597
UN	12193	.	ADP1-WT	1564607	1564607
UN	12194	.	ADP1-WT	1564609	1564609
UN	12195	.	ADP1-WT	1564756	1564756
UN	12196	.	ADP1-WT	1564771	1564771
UN	12197	.	ADP1-WT	1564774	1564774
UN	12198	.	ADP1-WT	1564777	1564908
UN	12199	.	ADP1-WT	1565077	1565077
UN	12200	.	ADP1-WT	1565079	1565079
UN	12201	.	ADP1-WT	1565081	1565081
UN	12202	.	ADP1-WT	1565086	1565086
UN	12203	.	ADP1-WT	1565093	1565093
UN	12204	.	ADP1-WT	1565100	1565104
UN	12205	.	ADP1-WT	1565106	1565107
UN	12206	.	ADP1-WT	1565110	1565111
UN	12207	.	ADP1-WT	1565123	1565134
UN	12208	.	ADP1-WT	1565138	1565140
UN	12209	.	ADP1-WT	1565143	1565144
UN	12210	.	ADP1-WT	1565546	1565546
UN	12211	.	ADP1-WT	1565548	1565548
UN	12212	.	ADP1-WT	1565566	1565570
UN	12213	.	ADP1-WT	1565574	1565574
UN	12214	.	ADP1-WT	1565579	1565581
UN	12215	.	ADP1-WT	1565583	1565584
UN	12216	.	ADP1-WT	1565586	1565588
UN	12217	.	ADP1-WT	1565591	1565594
UN	12218	.	ADP1-WT	1565599	1565601
UN	12219	.	ADP1-WT	1565603	1565603
UN	12220	.	ADP1-WT	1565605	1565605
UN	12221	.	ADP1-WT	1565607	1565608
UN	12222	.	ADP1-WT	1565610	1565611
UN	12223	.	ADP1-WT	1566283	1566283
UN	12224	.	ADP1-WT	1566286	1566287
UN	12225	.	ADP1-WT	1566289	1566290
UN	12226	.	ADP1-WT	1566292	1566294
UN	12227	.	ADP1-WT	1566296	1566296
UN	12228	.	ADP1-WT	1566313	1566314
UN	12229	.	ADP1-WT	1566413	1566415
UN	12230	.	ADP1-WT	1566418	1566419
UN	12231	.	ADP1-WT	1566421	1566422
UN	12232	.	ADP1-WT	1566424	1566424
UN	12233	.	ADP1-WT	1566470	1566470
UN	12234	.	ADP1-WT	1566481	1566481
UN	12235	.	ADP1-WT	1566487	1566487
UN	12236	.	ADP1-WT	1566493	1566493
UN	12237	.	ADP1-WT	1566503	1566503
UN	12238	.	ADP1-WT	1567613	1567613
UN	12239	.	ADP1-WT	1567659	1567670
UN	12240	.	ADP1-WT	1567672	1567673
UN	12241	.	ADP1-WT	1567675	1567718
UN	12242	.	ADP1-WT	1567721	1567721
UN	12243	.	ADP1-WT	1567723	1567723
UN	12244	.	ADP1-WT	1567725	1567726
UN	12245	.	ADP1-WT	1567728	1567730
UN	12246	.	ADP1-WT	1567747	1567747
UN	12247	.	ADP1-WT	1567756	1567756
UN	12248	.	ADP1-WT	1567763	1567763
UN	12249	.	ADP1-WT	1567766	1567768
UN	12250	.	ADP1-WT	1567772	1567799
UN	12251	.	ADP1-WT	1567869	1567869
UN	12252	.	ADP1-WT	1567871	1567871
UN	12253	.	ADP1-WT	1567873	1567874
UN	12254	.	ADP1-WT	1567881	1567881
UN	12255	.	ADP1-WT	1568157	1568157
UN	12256	.	ADP1-WT	1568159	1568159
UN	12257	.	ADP1-WT	1568167	1568184
UN	12258	.	ADP1-WT	1568193	1568193
UN	12259	.	ADP1-WT	1568196	1568196
UN	12260	.	ADP1-WT	1568218	1568218
UN	12261	.	ADP1-WT	1568233	1568237
UN	12262	.	ADP1-WT	1568255	1568255
UN	12263	.	ADP1-WT	1568257	1568266
UN	12264	.	ADP1-WT	1568268	1568273
UN	12265	.	ADP1-WT	1568276	1568280
UN	12266	.	ADP1-WT	1568443	1568443
UN	12267	.	ADP1-WT	1568445	1568445
UN	12268	.	ADP1-WT	1568447	1568448
UN	12269	.	ADP1-WT	1568453	1568453
UN	12270	.	ADP1-WT	1568455	1568504
UN	12271	.	ADP1-WT	1568524	1568526
UN	12272	.	ADP1-WT	1568528	1568528
UN	12273	.	ADP1-WT	1568530	1568530
UN	12274	.	ADP1-WT	1568533	1568535
UN	12275	.	ADP1-WT	1568539	1568566
UN	12276	.	ADP1-WT	1568570	1568570
UN	12277	.	ADP1-WT	1568572	1568575
UN	12278	.	ADP1-WT	1568579	1568580
UN	12279	.	ADP1-WT	1568590	1568643
UN	12280	.	ADP1-WT	1568904	1568904
UN	12281	.	ADP1-WT	1568918	1568918
UN	12282	.	ADP1-WT	1568920	1568922
UN	12283	.	ADP1-WT	1569418	1569419
UN	12284	.	ADP1-WT	1569569	1569608
UN	12285	.	ADP1-WT	1569611	1569611
UN	12286	.	ADP1-WT	1569614	1569656
UN	12287	.	ADP1-WT	1569658	1569678
UN	12288	.	ADP1-WT	1569680	1569681
UN	12289	.	ADP1-WT	1569683	1569688
UN	12290	.	ADP1-WT	1569690	1569696
UN	12291	.	ADP1-WT	1569699	1569705
UN	12292	.	ADP1-WT	1569709	1569713
UN	12293	.	ADP1-WT	1569715	1569718
UN	12294	.	ADP1-WT	1569722	1569722
UN	12295	.	ADP1-WT	1569752	1569753
UN	12296	.	ADP1-WT	1569755	1569758
UN	12297	.	ADP1-WT	1569761	1569761
UN	12298	.	ADP1-WT	1569763	1569767
UN	12299	.	ADP1-WT	1569772	1569773
UN	12300	.	ADP1-WT	1569775	1569778
UN	12301	.	ADP1-WT	1570290	1570306
UN	12302	.	ADP1-WT	1570308	1570340
UN	12303	.	ADP1-WT	1570343	1570346
UN	12304	.	ADP1-WT	1570493	1570493
UN	12305	.	ADP1-WT	1570495	1570496
UN	12306	.	ADP1-WT	1570502	1570504
UN	12307	.	ADP1-WT	1570506	1570508
UN	12308	.	ADP1-WT	1570510	1570510
UN	12309	.	ADP1-WT	1570512	1570514
UN	12310	.	ADP1-WT	1570516	1570522
UN	12311	.	ADP1-WT	1570524	1570527
UN	12312	.	ADP1-WT	1570529	1570535
UN	12313	.	ADP1-WT	1570538	1570538
UN	12314	.	ADP1-WT	1570540	1570541
UN	12315	.	ADP1-WT	1570543	1570579
UN	12316	.	ADP1-WT	1570581	1570584
UN	12317	.	ADP1-WT	1570588	1570589
UN	12318	.	ADP1-WT	1570593	1570594
UN	12319	.	ADP1-WT	1570625	1570625
UN	12320	.	ADP1-WT	1571296	1571298
UN	12321	.	ADP1-WT	1571301	1571301
UN	12322	.	ADP1-WT	1571303	1571303
UN	12323	.	ADP1-WT	1571306	1571306
UN	12324	.	ADP1-WT	1571308	1571328
UN	12325	.	ADP1-WT	1571502	1571502
UN	12326	.	ADP1-WT	1571506	1571507
UN	12327	.	ADP1-WT	1571515	1571515
UN	12328	.	ADP1-WT	1571894	1571901
UN	12329	.	ADP1-WT	1571981	1571981
UN	12330	.	ADP1-WT	1571985	1571985
UN	12331	.	ADP1-WT	1571987	1571987
UN	12332	.	ADP1-WT	1571994	1571994
UN	12333	.	ADP1-WT	1571996	1571998
UN	12334	.	ADP1-WT	1572025	1572034
UN	12335	.	ADP1-WT	1572184	1572185
UN	12336	.	ADP1-WT	1572189	1572189
UN	12337	.	ADP1-WT	1572191	1572192
UN	12338	.	ADP1-WT	1572199	1572199
UN	12339	.	ADP1-WT	1572351	1572351
UN	12340	.	ADP1-WT	1572364	1572364
UN	12341	.	ADP1-WT	1572376	1572377
UN	12342	.	ADP1-WT	1572379	1572453
UN	12343	.	ADP1-WT	1572455	1572465
UN	12344	.	ADP1-WT	1572468	1572468
UN	12345	.	ADP1-WT	1572470	1572479
UN	12346	.	ADP1-WT	1572481	1572484
UN	12347	.	ADP1-WT	1572486	1572498
UN	12348	.	ADP1-WT	1572614	1572618
UN	12349	.	ADP1-WT	1572620	1572620
UN	12350	.	ADP1-WT	1572624	1572626
UN	12351	.	ADP1-WT	1572630	1572630
UN	12352	.	ADP1-WT	1572632	1572632
UN	12353	.	ADP1-WT	1572634	1572636
UN	12354	.	ADP1-WT	1572639	1572639
UN	12355	.	ADP1-WT	1572641	1572645
UN	12356	.	ADP1-WT	1572686	1572686
UN	12357	.	ADP1-WT	1573018	1573018
UN	12358	.	ADP1-WT	1575046	1575055
UN	12359	.	ADP1-WT	1575234	1575234
UN	12360	.	ADP1-WT	1575398	1575398
UN	12361	.	ADP1-WT	1575591	1575591
UN	12362	.	ADP1-WT	1575593	1575593
UN	12363	.	ADP1-WT	1575595	1575597
UN	12364	.	ADP1-WT	1575606	1575607
UN	12365	.	ADP1-WT	1575612	1575617
UN	12366	.	ADP1-WT	1575619	1575620
UN	12367	.	ADP1-WT	1575808	1575808
UN	12368	.	ADP1-WT	1575816	1575816
UN	12369	.	ADP1-WT	1575819	1575819
UN	12370	.	ADP1-WT	1576050	1576053
UN	12371	.	ADP1-WT	1576055	1576055
UN	12372	.	ADP1-WT	1576061	1576172
UN	12373	.	ADP1-WT	1576174	1576174
UN	12374	.	ADP1-WT	1576177	1576177
UN	12375	.	ADP1-WT	1576230	1576230
UN	12376	.	ADP1-WT	1576232	1576232
UN	12377	.	ADP1-WT	1576237	1576238
UN	12378	.	ADP1-WT	1576244	1576250
UN	12379	.	ADP1-WT	1576252	1576255
UN	12380	.	ADP1-WT	1576257	1576258
UN	12381	.	ADP1-WT	1576261	1576262
UN	12382	.	ADP1-WT	1576881	1576881
UN	12383	.	ADP1-WT	1576884	1576885
UN	12384	.	ADP1-WT	1576887	1576891
UN	12385	.	ADP1-WT	1576893	1576894
UN	12386	.	ADP1-WT	1576896	1576916
UN	12387	.	ADP1-WT	1576929	1576932
UN	12388	.	ADP1-WT	1576952	1576952
UN	12389	.	ADP1-WT	1577185	1577185
UN	12390	.	ADP1-WT	1577244	1577268
UN	12391	.	ADP1-WT	1577323	1577323
UN	12392	.	ADP1-WT	1577548	1577548
UN	12393	.	ADP1-WT	1577552	1577552
UN	12394	.	ADP1-WT	1577558	1577599
UN	12395	.	ADP1-WT	1577602	1577607
UN	12396	.	ADP1-WT	1577757	1577757
UN	12397	.	ADP1-WT	1577761	1577762
UN	12398	.	ADP1-WT	1577764	1577768
UN	12399	.	ADP1-WT	1577771	1577780
UN	12400	.	ADP1-WT	1577786	1577905
UN	12401	.	ADP1-WT	1577907	1577907
UN	12402	.	ADP1-WT	1577910	1577911
UN	12403	.	ADP1-WT	1577915	1577915
UN	12404	.	ADP1-WT	1577917	1577917
UN	12405	.	ADP1-WT	1577920	1577920
UN	12406	.	ADP1-WT	1577922	1577922
UN	12407	.	ADP1-WT	1577928	1577929
UN	12408	.	ADP1-WT	1577931	1577932
UN	12409	.	ADP1-WT	1578055	1578055
UN	12410	.	ADP1-WT	1578057	1578057
UN	12411	.	ADP1-WT	1578060	1578060
UN	12412	.	ADP1-WT	1578063	1578063
UN	12413	.	ADP1-WT	1578066	1578066
UN	12414	.	ADP1-WT	1578069	1578069
UN	12415	.	ADP1-WT	1578071	1578073
UN	12416	.	ADP1-WT	1578075	1578075
UN	12417	.	ADP1-WT	1578085	1578226
UN	12418	.	ADP1-WT	1578229	1578229
UN	12419	.	ADP1-WT	1578234	1578234
UN	12420	.	ADP1-WT	1578271	1578271
UN	12421	.	ADP1-WT	1578276	1578277
UN	12422	.	ADP1-WT	1578479	1578479
UN	12423	.	ADP1-WT	1579370	1579370
UN	12424	.	ADP1-WT	1579415	1579415
UN	12425	.	ADP1-WT	1579442	1579442
UN	12426	.	ADP1-WT	1579628	1579628
UN	12427	.	ADP1-WT	1579630	1579630
UN	12428	.	ADP1-WT	1579632	1579635
UN	12429	.	ADP1-WT	1579765	1579771
UN	12430	.	ADP1-WT	1579773	1579782
UN	12431	.	ADP1-WT	1579787	1579787
UN	12432	.	ADP1-WT	1579936	1579937
UN	12433	.	ADP1-WT	1579939	1579973
UN	12434	.	ADP1-WT	1579976	1579976
UN	12435	.	ADP1-WT	1579984	1579985
UN	12436	.	ADP1-WT	1579988	1579988
UN	12437	.	ADP1-WT	1579992	1579993
UN	12438	.	ADP1-WT	1579996	1579997
UN	12439	.	ADP1-WT	1580003	1580003
UN	12440	.	ADP1-WT	1580008	1580008
UN	12441	.	ADP1-WT	1580010	1580011
UN	12442	.	ADP1-WT	1580013	1580032
UN	12443	.	ADP1-WT	1580035	1580035
UN	12444	.	ADP1-WT	1580039	1580039
UN	12445	.	ADP1-WT	1580044	1580044
UN	12446	.	ADP1-WT	1580047	1580047
UN	12447	.	ADP1-WT	1580052	1580052
UN	12448	.	ADP1-WT	1580056	1580056
UN	12449	.	ADP1-WT	1580058	1580058
UN	12450	.	ADP1-WT	1580063	1580063
UN	12451	.	ADP1-WT	1580066	1580066
UN	12452	.	ADP1-WT	1580334	1580474
UN	12453	.	ADP1-WT	1580476	1580476
UN	12454	.	ADP1-WT	1580479	1580479
UN	12455	.	ADP1-WT	1580635	1580635
UN	12456	.	ADP1-WT	1580654	1580654
UN	12457	.	ADP1-WT	1580658	1580658
UN	12458	.	ADP1-WT	1580660	1580663
UN	12459	.	ADP1-WT	1580665	1580666
UN	12460	.	ADP1-WT	1580669	1580669
UN	12461	.	ADP1-WT	1580672	1580675
UN	12462	.	ADP1-WT	1580677	1580678
UN	12463	.	ADP1-WT	1580680	1580680
UN	12464	.	ADP1-WT	1580687	1580883
UN	12465	.	ADP1-WT	1580885	1580886
UN	12466	.	ADP1-WT	1580889	1580889
UN	12467	.	ADP1-WT	1580891	1580892
UN	12468	.	ADP1-WT	1580894	1580896
UN	12469	.	ADP1-WT	1580900	1580904
UN	12470	.	ADP1-WT	1580911	1580913
UN	12471	.	ADP1-WT	1580916	1580916
UN	12472	.	ADP1-WT	1580918	1580918
UN	12473	.	ADP1-WT	1580934	1580935
UN	12474	.	ADP1-WT	1580937	1580948
UN	12475	.	ADP1-WT	1580951	1580951
UN	12476	.	ADP1-WT	1580961	1580961
UN	12477	.	ADP1-WT	1580964	1580964
UN	12478	.	ADP1-WT	1580967	1580967
UN	12479	.	ADP1-WT	1580969	1580969
UN	12480	.	ADP1-WT	1580972	1580972
UN	12481	.	ADP1-WT	1580974	1580975
UN	12482	.	ADP1-WT	1580980	1580980
UN	12483	.	ADP1-WT	1580984	1580984
UN	12484	.	ADP1-WT	1580986	1580987
UN	12485	.	ADP1-WT	1580991	1580992
UN	12486	.	ADP1-WT	1580997	1580997
UN	12487	.	ADP1-WT	1581031	1581032
UN	12488	.	ADP1-WT	1581038	1581042
UN	12489	.	ADP1-WT	1581044	1581057
UN	12490	.	ADP1-WT	1581059	1581060
UN	12491	.	ADP1-WT	1581062	1581063
UN	12492	.	ADP1-WT	1581065	1581068
UN	12493	.	ADP1-WT	1581070	1581072
UN	12494	.	ADP1-WT	1581149	1581156
UN	12495	.	ADP1-WT	1581206	1581206
UN	12496	.	ADP1-WT	1581209	1581209
UN	12497	.	ADP1-WT	1581213	1581213
UN	12498	.	ADP1-WT	1581219	1581219
UN	12499	.	ADP1-WT	1581221	1581230
UN	12500	.	ADP1-WT	1581232	1581233
UN	12501	.	ADP1-WT	1581235	1581236
UN	12502	.	ADP1-WT	1581238	1581238
UN	12503	.	ADP1-WT	1581241	1581241
UN	12504	.	ADP1-WT	1581244	1581244
UN	12505	.	ADP1-WT	1581247	1581247
UN	12506	.	ADP1-WT	1581249	1581249
UN	12507	.	ADP1-WT	1581544	1581547
UN	12508	.	ADP1-WT	1581550	1581550
UN	12509	.	ADP1-WT	1581617	1581617
UN	12510	.	ADP1-WT	1581633	1581633
UN	12511	.	ADP1-WT	1582391	1582391
UN	12512	.	ADP1-WT	1582692	1582698
UN	12513	.	ADP1-WT	1582729	1582729
UN	12514	.	ADP1-WT	1582735	1582735
UN	12515	.	ADP1-WT	1582737	1582740
UN	12516	.	ADP1-WT	1582743	1582743
UN	12517	.	ADP1-WT	1582749	1582806
UN	12518	.	ADP1-WT	1582808	1582808
UN	12519	.	ADP1-WT	1582813	1582814
UN	12520	.	ADP1-WT	1582819	1582819
UN	12521	.	ADP1-WT	1582823	1582825
UN	12522	.	ADP1-WT	1582830	1582830
UN	12523	.	ADP1-WT	1582832	1582833
UN	12524	.	ADP1-WT	1583034	1583035
UN	12525	.	ADP1-WT	1583038	1583038
UN	12526	.	ADP1-WT	1583041	1583086
UN	12527	.	ADP1-WT	1583121	1583121
UN	12528	.	ADP1-WT	1584537	1584537
UN	12529	.	ADP1-WT	1584542	1584567
UN	12530	.	ADP1-WT	1584569	1584569
UN	12531	.	ADP1-WT	1584571	1584574
UN	12532	.	ADP1-WT	1584576	1584601
UN	12533	.	ADP1-WT	1584603	1584605
UN	12534	.	ADP1-WT	1584610	1584611
UN	12535	.	ADP1-WT	1584613	1584613
UN	12536	.	ADP1-WT	1584615	1584617
UN	12537	.	ADP1-WT	1584801	1584801
UN	12538	.	ADP1-WT	1584865	1584865
UN	12539	.	ADP1-WT	1584868	1584868
UN	12540	.	ADP1-WT	1585009	1585014
UN	12541	.	ADP1-WT	1585018	1585034
UN	12542	.	ADP1-WT	1585036	1585036
UN	12543	.	ADP1-WT	1585038	1585038
UN	12544	.	ADP1-WT	1585662	1585663
UN	12545	.	ADP1-WT	1585670	1585673
UN	12546	.	ADP1-WT	1585694	1585730
UN	12547	.	ADP1-WT	1585735	1585735
UN	12548	.	ADP1-WT	1585737	1585738
UN	12549	.	ADP1-WT	1585742	1585745
UN	12550	.	ADP1-WT	1585749	1585749
UN	12551	.	ADP1-WT	1585930	1585932
UN	12552	.	ADP1-WT	1585938	1585972
UN	12553	.	ADP1-WT	1585974	1585977
UN	12554	.	ADP1-WT	1585982	1585982
UN	12555	.	ADP1-WT	1585987	1585987
UN	12556	.	ADP1-WT	1585989	1585989
UN	12557	.	ADP1-WT	1586156	1586156
UN	12558	.	ADP1-WT	1586158	1586182
UN	12559	.	ADP1-WT	1586184	1586185
UN	12560	.	ADP1-WT	1586187	1586187
UN	12561	.	ADP1-WT	1586189	1586191
UN	12562	.	ADP1-WT	1586193	1586211
UN	12563	.	ADP1-WT	1586213	1586216
UN	12564	.	ADP1-WT	1586218	1586222
UN	12565	.	ADP1-WT	1586224	1586227
UN	12566	.	ADP1-WT	1586229	1586229
UN	12567	.	ADP1-WT	1586231	1586232
UN	12568	.	ADP1-WT	1586240	1586240
UN	12569	.	ADP1-WT	1586253	1586253
UN	12570	.	ADP1-WT	1586257	1586257
UN	12571	.	ADP1-WT	1586328	1586342
UN	12572	.	ADP1-WT	1586344	1586345
UN	12573	.	ADP1-WT	1586352	1586352
UN	12574	.	ADP1-WT	1586509	1586512
UN	12575	.	ADP1-WT	1586515	1586516
UN	12576	.	ADP1-WT	1586519	1586521
UN	12577	.	ADP1-WT	1586524	1586525
UN	12578	.	ADP1-WT	1586530	1586531
UN	12579	.	ADP1-WT	1586557	1586573
UN	12580	.	ADP1-WT	1586579	1586579
UN	12581	.	ADP1-WT	1586723	1586723
UN	12582	.	ADP1-WT	1586947	1586948
UN	12583	.	ADP1-WT	1587706	1587731
UN	12584	.	ADP1-WT	1587733	1587733
UN	12585	.	ADP1-WT	1587740	1587740
UN	12586	.	ADP1-WT	1588080	1588080
UN	12587	.	ADP1-WT	1588095	1588095
UN	12588	.	ADP1-WT	1588109	1588109
UN	12589	.	ADP1-WT	1588111	1588114
UN	12590	.	ADP1-WT	1588117	1588119
UN	12591	.	ADP1-WT	1588121	1588121
UN	12592	.	ADP1-WT	1588163	1588163
UN	12593	.	ADP1-WT	1588241	1588241
UN	12594	.	ADP1-WT	1588243	1588243
UN	12595	.	ADP1-WT	1588254	1588254
UN	12596	.	ADP1-WT	1588264	1588264
UN	12597	.	ADP1-WT	1588266	1588267
UN	12598	.	ADP1-WT	1588269	1588270
UN	12599	.	ADP1-WT	1588272	1588284
UN	12600	.	ADP1-WT	1588286	1588287
UN	12601	.	ADP1-WT	1588289	1588289
UN	12602	.	ADP1-WT	1588291	1588291
UN	12603	.	ADP1-WT	1588297	1588300
UN	12604	.	ADP1-WT	1588305	1588308
UN	12605	.	ADP1-WT	1588310	1588312
UN	12606	.	ADP1-WT	1588314	1588314
UN	12607	.	ADP1-WT	1589104	1589104
UN	12608	.	ADP1-WT	1589132	1589132
UN	12609	.	ADP1-WT	1589142	1589142
UN	12610	.	ADP1-WT	1589155	1589155
UN	12611	.	ADP1-WT	1589159	1589179
UN	12612	.	ADP1-WT	1589181	1589198
UN	12613	.	ADP1-WT	1589200	1589201
UN	12614	.	ADP1-WT	1589203	1589204
UN	12615	.	ADP1-WT	1589206	1589238
UN	12616	.	ADP1-WT	1589240	1589240
UN	12617	.	ADP1-WT	1589243	1589244
UN	12618	.	ADP1-WT	1589248	1589248
UN	12619	.	ADP1-WT	1589956	1589956
UN	12620	.	ADP1-WT	1589969	1589969
UN	12621	.	ADP1-WT	1589992	1589997
UN	12622	.	ADP1-WT	1590499	1590499
UN	12623	.	ADP1-WT	1590502	1590503
UN	12624	.	ADP1-WT	1590558	1590559
UN	12625	.	ADP1-WT	1590562	1590562
UN	12626	.	ADP1-WT	1590565	1590565
UN	12627	.	ADP1-WT	1590567	1590567
UN	12628	.	ADP1-WT	1590571	1590595
UN	12629	.	ADP1-WT	1590598	1590602
UN	12630	.	ADP1-WT	1590605	1590608
UN	12631	.	ADP1-WT	1590613	1590640
UN	12632	.	ADP1-WT	1590647	1590647
UN	12633	.	ADP1-WT	1590652	1590662
UN	12634	.	ADP1-WT	1590665	1590665
UN	12635	.	ADP1-WT	1590675	1590675
UN	12636	.	ADP1-WT	1590679	1590679
UN	12637	.	ADP1-WT	1590681	1590682
UN	12638	.	ADP1-WT	1590688	1590688
UN	12639	.	ADP1-WT	1590691	1590691
UN	12640	.	ADP1-WT	1590693	1590693
UN	12641	.	ADP1-WT	1590850	1590850
UN	12642	.	ADP1-WT	1590852	1590854
UN	12643	.	ADP1-WT	1591105	1591105
UN	12644	.	ADP1-WT	1591139	1591139
UN	12645	.	ADP1-WT	1591141	1591146
UN	12646	.	ADP1-WT	1591148	1591157
UN	12647	.	ADP1-WT	1591159	1591159
UN	12648	.	ADP1-WT	1591161	1591161
UN	12649	.	ADP1-WT	1591172	1591173
UN	12650	.	ADP1-WT	1591175	1591291
UN	12651	.	ADP1-WT	1591296	1591300
UN	12652	.	ADP1-WT	1591302	1591310
UN	12653	.	ADP1-WT	1591316	1591316
UN	12654	.	ADP1-WT	1591318	1591318
UN	12655	.	ADP1-WT	1591321	1591321
UN	12656	.	ADP1-WT	1591323	1591323
UN	12657	.	ADP1-WT	1591327	1591327
UN	12658	.	ADP1-WT	1591344	1591344
UN	12659	.	ADP1-WT	1591585	1591585
UN	12660	.	ADP1-WT	1591595	1591596
UN	12661	.	ADP1-WT	1591598	1591598
UN	12662	.	ADP1-WT	1591621	1591621
UN	12663	.	ADP1-WT	1591644	1591644
UN	12664	.	ADP1-WT	1591649	1591649
UN	12665	.	ADP1-WT	1591651	1591651
UN	12666	.	ADP1-WT	1591658	1591658
UN	12667	.	ADP1-WT	1591662	1591662
UN	12668	.	ADP1-WT	1591667	1591675
UN	12669	.	ADP1-WT	1591678	1591678
UN	12670	.	ADP1-WT	1591691	1591693
UN	12671	.	ADP1-WT	1591701	1591701
UN	12672	.	ADP1-WT	1591703	1591704
UN	12673	.	ADP1-WT	1591710	1591710
UN	12674	.	ADP1-WT	1591720	1591720
UN	12675	.	ADP1-WT	1592050	1592050
UN	12676	.	ADP1-WT	1592066	1592066
UN	12677	.	ADP1-WT	1592097	1592097
UN	12678	.	ADP1-WT	1592256	1592256
UN	12679	.	ADP1-WT	1592259	1592259
UN	12680	.	ADP1-WT	1592261	1592261
UN	12681	.	ADP1-WT	1592263	1592263
UN	12682	.	ADP1-WT	1592265	1592265
UN	12683	.	ADP1-WT	1592271	1592271
UN	12684	.	ADP1-WT	1592273	1592273
UN	12685	.	ADP1-WT	1592277	1592278
UN	12686	.	ADP1-WT	1592293	1592297
UN	12687	.	ADP1-WT	1592301	1592301
UN	12688	.	ADP1-WT	1592309	1592309
UN	12689	.	ADP1-WT	1592315	1592315
UN	12690	.	ADP1-WT	1592317	1592317
UN	12691	.	ADP1-WT	1592323	1592330
UN	12692	.	ADP1-WT	1592714	1592743
UN	12693	.	ADP1-WT	1592745	1592745
UN	12694	.	ADP1-WT	1592747	1592748
UN	12695	.	ADP1-WT	1592750	1592800
UN	12696	.	ADP1-WT	1592802	1592802
UN	12697	.	ADP1-WT	1592804	1592806
UN	12698	.	ADP1-WT	1592808	1592809
UN	12699	.	ADP1-WT	1592813	1592813
UN	12700	.	ADP1-WT	1592815	1592815
UN	12701	.	ADP1-WT	1592817	1592819
UN	12702	.	ADP1-WT	1592825	1592831
UN	12703	.	ADP1-WT	1592837	1592841
UN	12704	.	ADP1-WT	1592843	1592845
UN	12705	.	ADP1-WT	1592847	1592847
UN	12706	.	ADP1-WT	1592849	1592850
UN	12707	.	ADP1-WT	1592852	1592857
UN	12708	.	ADP1-WT	1592860	1592860
UN	12709	.	ADP1-WT	1592862	1592879
UN	12710	.	ADP1-WT	1592882	1592882
UN	12711	.	ADP1-WT	1592884	1592886
UN	12712	.	ADP1-WT	1592889	1592900
UN	12713	.	ADP1-WT	1592904	1592910
UN	12714	.	ADP1-WT	1592913	1592914
UN	12715	.	ADP1-WT	1592916	1592916
UN	12716	.	ADP1-WT	1592918	1592923
UN	12717	.	ADP1-WT	1592925	1592926
UN	12718	.	ADP1-WT	1592934	1592934
UN	12719	.	ADP1-WT	1592951	1592951
UN	12720	.	ADP1-WT	1592982	1592982
UN	12721	.	ADP1-WT	1593124	1593125
UN	12722	.	ADP1-WT	1593132	1593132
UN	12723	.	ADP1-WT	1593134	1593135
UN	12724	.	ADP1-WT	1593138	1593138
UN	12725	.	ADP1-WT	1593141	1593141
UN	12726	.	ADP1-WT	1593147	1593153
UN	12727	.	ADP1-WT	1593158	1593159
UN	12728	.	ADP1-WT	1593163	1593164
UN	12729	.	ADP1-WT	1593167	1593167
UN	12730	.	ADP1-WT	1593173	1593174
UN	12731	.	ADP1-WT	1593184	1593228
UN	12732	.	ADP1-WT	1593230	1593230
UN	12733	.	ADP1-WT	1593233	1593233
UN	12734	.	ADP1-WT	1593253	1593253
UN	12735	.	ADP1-WT	1593261	1593265
UN	12736	.	ADP1-WT	1593267	1593267
UN	12737	.	ADP1-WT	1593270	1593270
UN	12738	.	ADP1-WT	1593277	1593277
UN	12739	.	ADP1-WT	1593544	1593544
UN	12740	.	ADP1-WT	1593560	1593561
UN	12741	.	ADP1-WT	1593566	1593566
UN	12742	.	ADP1-WT	1593580	1593580
UN	12743	.	ADP1-WT	1593590	1593590
UN	12744	.	ADP1-WT	1593592	1593600
UN	12745	.	ADP1-WT	1593607	1593607
UN	12746	.	ADP1-WT	1593613	1593613
UN	12747	.	ADP1-WT	1593618	1593625
UN	12748	.	ADP1-WT	1593627	1593627
UN	12749	.	ADP1-WT	1593632	1593632
UN	12750	.	ADP1-WT	1593634	1593636
UN	12751	.	ADP1-WT	1593638	1593639
UN	12752	.	ADP1-WT	1593641	1593643
UN	12753	.	ADP1-WT	1593645	1593645
UN	12754	.	ADP1-WT	1593647	1593647
UN	12755	.	ADP1-WT	1593651	1593651
UN	12756	.	ADP1-WT	1593653	1593653
UN	12757	.	ADP1-WT	1593793	1593801
UN	12758	.	ADP1-WT	1593808	1593816
UN	12759	.	ADP1-WT	1593819	1593839
UN	12760	.	ADP1-WT	1593841	1593855
UN	12761	.	ADP1-WT	1593857	1593861
UN	12762	.	ADP1-WT	1593864	1593868
UN	12763	.	ADP1-WT	1593870	1593882
UN	12764	.	ADP1-WT	1593885	1593887
UN	12765	.	ADP1-WT	1593891	1593891
UN	12766	.	ADP1-WT	1594126	1594153
UN	12767	.	ADP1-WT	1594155	1594155
UN	12768	.	ADP1-WT	1594158	1594158
UN	12769	.	ADP1-WT	1594160	1594160
UN	12770	.	ADP1-WT	1594164	1594164
UN	12771	.	ADP1-WT	1594168	1594168
UN	12772	.	ADP1-WT	1594174	1594174
UN	12773	.	ADP1-WT	1594191	1594191
UN	12774	.	ADP1-WT	1594240	1594240
UN	12775	.	ADP1-WT	1594251	1594251
UN	12776	.	ADP1-WT	1594260	1594261
UN	12777	.	ADP1-WT	1594264	1594264
UN	12778	.	ADP1-WT	1594271	1594271
UN	12779	.	ADP1-WT	1594296	1594296
UN	12780	.	ADP1-WT	1594298	1594299
UN	12781	.	ADP1-WT	1594301	1594311
UN	12782	.	ADP1-WT	1594325	1594325
UN	12783	.	ADP1-WT	1594328	1594350
UN	12784	.	ADP1-WT	1595115	1595118
UN	12785	.	ADP1-WT	1595121	1595121
UN	12786	.	ADP1-WT	1595127	1595129
UN	12787	.	ADP1-WT	1595134	1595142
UN	12788	.	ADP1-WT	1596778	1596778
UN	12789	.	ADP1-WT	1596838	1596838
UN	12790	.	ADP1-WT	1596854	1596854
UN	12791	.	ADP1-WT	1596856	1596858
UN	12792	.	ADP1-WT	1596860	1596862
UN	12793	.	ADP1-WT	1596864	1596867
UN	12794	.	ADP1-WT	1596870	1596870
UN	12795	.	ADP1-WT	1596872	1596883
UN	12796	.	ADP1-WT	1596885	1596935
UN	12797	.	ADP1-WT	1596937	1596937
UN	12798	.	ADP1-WT	1596941	1596941
UN	12799	.	ADP1-WT	1596943	1596943
UN	12800	.	ADP1-WT	1596958	1596958
UN	12801	.	ADP1-WT	1597257	1597257
UN	12802	.	ADP1-WT	1597276	1597316
UN	12803	.	ADP1-WT	1597615	1597615
UN	12804	.	ADP1-WT	1597617	1597617
UN	12805	.	ADP1-WT	1597619	1597622
UN	12806	.	ADP1-WT	1597639	1597639
UN	12807	.	ADP1-WT	1597940	1597940
UN	12808	.	ADP1-WT	1597948	1597951
UN	12809	.	ADP1-WT	1601308	1601308
UN	12810	.	ADP1-WT	1601314	1601314
UN	12811	.	ADP1-WT	1601317	1601317
UN	12812	.	ADP1-WT	1601354	1601354
UN	12813	.	ADP1-WT	1601361	1601362
UN	12814	.	ADP1-WT	1601458	1601458
UN	12815	.	ADP1-WT	1601469	1601473
UN	12816	.	ADP1-WT	1601489	1601489
UN	12817	.	ADP1-WT	1601525	1601525
UN	12818	.	ADP1-WT	1601527	1601528
UN	12819	.	ADP1-WT	1601532	1601541
UN	12820	.	ADP1-WT	1601708	1601710
UN	12821	.	ADP1-WT	1601768	1601768
UN	12822	.	ADP1-WT	1601792	1601792
UN	12823	.	ADP1-WT	1601794	1601795
UN	12824	.	ADP1-WT	1601797	1601797
UN	12825	.	ADP1-WT	1601799	1601803
UN	12826	.	ADP1-WT	1601806	1601806
UN	12827	.	ADP1-WT	1601810	1601811
UN	12828	.	ADP1-WT	1601813	1601817
UN	12829	.	ADP1-WT	1601820	1601826
UN	12830	.	ADP1-WT	1601859	1601860
UN	12831	.	ADP1-WT	1601863	1601867
UN	12832	.	ADP1-WT	1601870	1601871
UN	12833	.	ADP1-WT	1601876	1601876
UN	12834	.	ADP1-WT	1601879	1601881
UN	12835	.	ADP1-WT	1601885	1601885
UN	12836	.	ADP1-WT	1601887	1601888
UN	12837	.	ADP1-WT	1601894	1601894
UN	12838	.	ADP1-WT	1601896	1601896
UN	12839	.	ADP1-WT	1601898	1601898
UN	12840	.	ADP1-WT	1601906	1601907
UN	12841	.	ADP1-WT	1601912	1601913
UN	12842	.	ADP1-WT	1601921	1601921
UN	12843	.	ADP1-WT	1602221	1602222
UN	12844	.	ADP1-WT	1602224	1602231
UN	12845	.	ADP1-WT	1602234	1602408
UN	12846	.	ADP1-WT	1602410	1602411
UN	12847	.	ADP1-WT	1602415	1602415
UN	12848	.	ADP1-WT	1602418	1602420
UN	12849	.	ADP1-WT	1602422	1602432
UN	12850	.	ADP1-WT	1602436	1602438
UN	12851	.	ADP1-WT	1602440	1602442
UN	12852	.	ADP1-WT	1602588	1602588
UN	12853	.	ADP1-WT	1602593	1602600
UN	12854	.	ADP1-WT	1602602	1602607
UN	12855	.	ADP1-WT	1602610	1602610
UN	12856	.	ADP1-WT	1602612	1602614
UN	12857	.	ADP1-WT	1602617	1602618
UN	12858	.	ADP1-WT	1602622	1602622
UN	12859	.	ADP1-WT	1602624	1602624
UN	12860	.	ADP1-WT	1602648	1602648
UN	12861	.	ADP1-WT	1602650	1602650
UN	12862	.	ADP1-WT	1602653	1602653
UN	12863	.	ADP1-WT	1602661	1602677
UN	12864	.	ADP1-WT	1602967	1602967
UN	12865	.	ADP1-WT	1602969	1602970
UN	12866	.	ADP1-WT	1602977	1602982
UN	12867	.	ADP1-WT	1602986	1602986
UN	12868	.	ADP1-WT	1603890	1603891
UN	12869	.	ADP1-WT	1603896	1603906
UN	12870	.	ADP1-WT	1604097	1604097
UN	12871	.	ADP1-WT	1604110	1604110
UN	12872	.	ADP1-WT	1604118	1604119
UN	12873	.	ADP1-WT	1604138	1604138
UN	12874	.	ADP1-WT	1604177	1604181
UN	12875	.	ADP1-WT	1604271	1604271
UN	12876	.	ADP1-WT	1604273	1604273
UN	12877	.	ADP1-WT	1604311	1604312
UN	12878	.	ADP1-WT	1604314	1604314
UN	12879	.	ADP1-WT	1604317	1604317
UN	12880	.	ADP1-WT	1604319	1604319
UN	12881	.	ADP1-WT	1604326	1604349
UN	12882	.	ADP1-WT	1604351	1604353
UN	12883	.	ADP1-WT	1604391	1604391
UN	12884	.	ADP1-WT	1604488	1604489
UN	12885	.	ADP1-WT	1604491	1604491
UN	12886	.	ADP1-WT	1604496	1604496
UN	12887	.	ADP1-WT	1604500	1604500
UN	12888	.	ADP1-WT	1604506	1604506
UN	12889	.	ADP1-WT	1604560	1604560
UN	12890	.	ADP1-WT	1604563	1604564
UN	12891	.	ADP1-WT	1604566	1604566
UN	12892	.	ADP1-WT	1604568	1604569
UN	12893	.	ADP1-WT	1604571	1604574
UN	12894	.	ADP1-WT	1604587	1604587
UN	12895	.	ADP1-WT	1604606	1604610
UN	12896	.	ADP1-WT	1604613	1604613
UN	12897	.	ADP1-WT	1604615	1604618
UN	12898	.	ADP1-WT	1604622	1604624
UN	12899	.	ADP1-WT	1604626	1604626
UN	12900	.	ADP1-WT	1604628	1604643
UN	12901	.	ADP1-WT	1604648	1604651
UN	12902	.	ADP1-WT	1604653	1604807
UN	12903	.	ADP1-WT	1604809	1604809
UN	12904	.	ADP1-WT	1604814	1604818
UN	12905	.	ADP1-WT	1604821	1604821
UN	12906	.	ADP1-WT	1604824	1604824
UN	12907	.	ADP1-WT	1605169	1605169
UN	12908	.	ADP1-WT	1605173	1605174
UN	12909	.	ADP1-WT	1605193	1605193
UN	12910	.	ADP1-WT	1605209	1605209
UN	12911	.	ADP1-WT	1605212	1605218
UN	12912	.	ADP1-WT	1605243	1605244
UN	12913	.	ADP1-WT	1605248	1605248
UN	12914	.	ADP1-WT	1605250	1605251
UN	12915	.	ADP1-WT	1605255	1605257
UN	12916	.	ADP1-WT	1605259	1605386
UN	12917	.	ADP1-WT	1605388	1605388
UN	12918	.	ADP1-WT	1605390	1605391
UN	12919	.	ADP1-WT	1605848	1605848
UN	12920	.	ADP1-WT	1605855	1605858
UN	12921	.	ADP1-WT	1605860	1605860
UN	12922	.	ADP1-WT	1605864	1605864
UN	12923	.	ADP1-WT	1605880	1605880
UN	12924	.	ADP1-WT	1605883	1605908
UN	12925	.	ADP1-WT	1606927	1606928
UN	12926	.	ADP1-WT	1606930	1606930
UN	12927	.	ADP1-WT	1607214	1607216
UN	12928	.	ADP1-WT	1607218	1607220
UN	12929	.	ADP1-WT	1607222	1607223
UN	12930	.	ADP1-WT	1607225	1607225
UN	12931	.	ADP1-WT	1607228	1607228
UN	12932	.	ADP1-WT	1607230	1607230
UN	12933	.	ADP1-WT	1607248	1607256
UN	12934	.	ADP1-WT	1607612	1607612
UN	12935	.	ADP1-WT	1607619	1607631
UN	12936	.	ADP1-WT	1607634	1607641
UN	12937	.	ADP1-WT	1607643	1607644
UN	12938	.	ADP1-WT	1607648	1607648
UN	12939	.	ADP1-WT	1607948	1607948
UN	12940	.	ADP1-WT	1607950	1607951
UN	12941	.	ADP1-WT	1607954	1607954
UN	12942	.	ADP1-WT	1607957	1607957
UN	12943	.	ADP1-WT	1607963	1607963
UN	12944	.	ADP1-WT	1607966	1607971
UN	12945	.	ADP1-WT	1608002	1608005
UN	12946	.	ADP1-WT	1608007	1608012
UN	12947	.	ADP1-WT	1608014	1608024
UN	12948	.	ADP1-WT	1608026	1608026
UN	12949	.	ADP1-WT	1608120	1608123
UN	12950	.	ADP1-WT	1608129	1608130
UN	12951	.	ADP1-WT	1608491	1608491
UN	12952	.	ADP1-WT	1608493	1608493
UN	12953	.	ADP1-WT	1609005	1609005
UN	12954	.	ADP1-WT	1609008	1609012
UN	12955	.	ADP1-WT	1609016	1609017
UN	12956	.	ADP1-WT	1609024	1609024
UN	12957	.	ADP1-WT	1609028	1609028
UN	12958	.	ADP1-WT	1609031	1609031
UN	12959	.	ADP1-WT	1609040	1609041
UN	12960	.	ADP1-WT	1609043	1609043
UN	12961	.	ADP1-WT	1609048	1609048
UN	12962	.	ADP1-WT	1609054	1609107
UN	12963	.	ADP1-WT	1609109	1609167
UN	12964	.	ADP1-WT	1609172	1609172
UN	12965	.	ADP1-WT	1609176	1609177
UN	12966	.	ADP1-WT	1609181	1609181
UN	12967	.	ADP1-WT	1609185	1609186
UN	12968	.	ADP1-WT	1609190	1609191
UN	12969	.	ADP1-WT	1609200	1609200
UN	12970	.	ADP1-WT	1609202	1609202
UN	12971	.	ADP1-WT	1609206	1609206
UN	12972	.	ADP1-WT	1609208	1609208
UN	12973	.	ADP1-WT	1609899	1609899
UN	12974	.	ADP1-WT	1609913	1609924
UN	12975	.	ADP1-WT	1610044	1610047
UN	12976	.	ADP1-WT	1610049	1610049
UN	12977	.	ADP1-WT	1610051	1610051
UN	12978	.	ADP1-WT	1610054	1610058
UN	12979	.	ADP1-WT	1610060	1610129
UN	12980	.	ADP1-WT	1610133	1610133
UN	12981	.	ADP1-WT	1610136	1610142
UN	12982	.	ADP1-WT	1610144	1610145
UN	12983	.	ADP1-WT	1610147	1610151
UN	12984	.	ADP1-WT	1610154	1610154
UN	12985	.	ADP1-WT	1610156	1610159
UN	12986	.	ADP1-WT	1610161	1610161
UN	12987	.	ADP1-WT	1610166	1610168
UN	12988	.	ADP1-WT	1610170	1610170
UN	12989	.	ADP1-WT	1610172	1610173
UN	12990	.	ADP1-WT	1610175	1610175
UN	12991	.	ADP1-WT	1610177	1610180
UN	12992	.	ADP1-WT	1610182	1610185
UN	12993	.	ADP1-WT	1610187	1610189
UN	12994	.	ADP1-WT	1610191	1610191
UN	12995	.	ADP1-WT	1610499	1610567
UN	12996	.	ADP1-WT	1610572	1610572
UN	12997	.	ADP1-WT	1610576	1610579
UN	12998	.	ADP1-WT	1610759	1610759
UN	12999	.	ADP1-WT	1610846	1610846
UN	13000	.	ADP1-WT	1610857	1610858
UN	13001	.	ADP1-WT	1610860	1610866
UN	13002	.	ADP1-WT	1610868	1610870
UN	13003	.	ADP1-WT	1610872	1610886
UN	13004	.	ADP1-WT	1610889	1610894
UN	13005	.	ADP1-WT	1610897	1610897
UN	13006	.	ADP1-WT	1610900	1610900
UN	13007	.	ADP1-WT	1610902	1610908
UN	13008	.	ADP1-WT	1610911	1610914
UN	13009	.	ADP1-WT	1610916	1610920
UN	13010	.	ADP1-WT	1610923	1610925
UN	13011	.	ADP1-WT	1610927	1610932
UN	13012	.	ADP1-WT	1610934	1610938
UN	13013	.	ADP1-WT	1611102	1611102
UN	13014	.	ADP1-WT	1611105	1611105
UN	13015	.	ADP1-WT	1611710	1611710
UN	13016	.	ADP1-WT	1611727	1611727
UN	13017	.	ADP1-WT	1611729	1611744
UN	13018	.	ADP1-WT	1612231	1612306
UN	13019	.	ADP1-WT	1612350	1612350
UN	13020	.	ADP1-WT	1612364	1612364
UN	13021	.	ADP1-WT	1612366	1612370
UN	13022	.	ADP1-WT	1612372	1612372
UN	13023	.	ADP1-WT	1612376	1612379
UN	13024	.	ADP1-WT	1612381	1612386
UN	13025	.	ADP1-WT	1612579	1612579
UN	13026	.	ADP1-WT	1612606	1612606
UN	13027	.	ADP1-WT	1612613	1612613
UN	13028	.	ADP1-WT	1612615	1612615
UN	13029	.	ADP1-WT	1612617	1612617
UN	13030	.	ADP1-WT	1612620	1612622
UN	13031	.	ADP1-WT	1612631	1612634
UN	13032	.	ADP1-WT	1612636	1612637
UN	13033	.	ADP1-WT	1612639	1612640
UN	13034	.	ADP1-WT	1612643	1612644
UN	13035	.	ADP1-WT	1612646	1612647
UN	13036	.	ADP1-WT	1612652	1612653
UN	13037	.	ADP1-WT	1612655	1612655
UN	13038	.	ADP1-WT	1612720	1612720
UN	13039	.	ADP1-WT	1612726	1612727
UN	13040	.	ADP1-WT	1612729	1612730
UN	13041	.	ADP1-WT	1612732	1612732
UN	13042	.	ADP1-WT	1612734	1612734
UN	13043	.	ADP1-WT	1612739	1612739
UN	13044	.	ADP1-WT	1612747	1612747
UN	13045	.	ADP1-WT	1612756	1612756
UN	13046	.	ADP1-WT	1612775	1612775
UN	13047	.	ADP1-WT	1612786	1612788
UN	13048	.	ADP1-WT	1612801	1612812
UN	13049	.	ADP1-WT	1612816	1612816
UN	13050	.	ADP1-WT	1612834	1612834
UN	13051	.	ADP1-WT	1613519	1613519
UN	13052	.	ADP1-WT	1613580	1613581
UN	13053	.	ADP1-WT	1614474	1614538
UN	13054	.	ADP1-WT	1614577	1614577
UN	13055	.	ADP1-WT	1614771	1614772
UN	13056	.	ADP1-WT	1614922	1614942
UN	13057	.	ADP1-WT	1614971	1614971
UN	13058	.	ADP1-WT	1614975	1614976
UN	13059	.	ADP1-WT	1615253	1615253
UN	13060	.	ADP1-WT	1615256	1615257
UN	13061	.	ADP1-WT	1615267	1615274
UN	13062	.	ADP1-WT	1615286	1615286
UN	13063	.	ADP1-WT	1615296	1615308
UN	13064	.	ADP1-WT	1615313	1615315
UN	13065	.	ADP1-WT	1615323	1615326
UN	13066	.	ADP1-WT	1615328	1615328
UN	13067	.	ADP1-WT	1615374	1615374
UN	13068	.	ADP1-WT	1615376	1615376
UN	13069	.	ADP1-WT	1615382	1615382
UN	13070	.	ADP1-WT	1615384	1615403
UN	13071	.	ADP1-WT	1615405	1615405
UN	13072	.	ADP1-WT	1615412	1615412
UN	13073	.	ADP1-WT	1615415	1615428
UN	13074	.	ADP1-WT	1615883	1615883
UN	13075	.	ADP1-WT	1615885	1615886
UN	13076	.	ADP1-WT	1615889	1616006
UN	13077	.	ADP1-WT	1616008	1616008
UN	13078	.	ADP1-WT	1616194	1616194
UN	13079	.	ADP1-WT	1616208	1616208
UN	13080	.	ADP1-WT	1616354	1616354
UN	13081	.	ADP1-WT	1616357	1616357
UN	13082	.	ADP1-WT	1616359	1616422
UN	13083	.	ADP1-WT	1616424	1616424
UN	13084	.	ADP1-WT	1616426	1616426
UN	13085	.	ADP1-WT	1616431	1616431
UN	13086	.	ADP1-WT	1616663	1616664
UN	13087	.	ADP1-WT	1616666	1616666
UN	13088	.	ADP1-WT	1616674	1616768
UN	13089	.	ADP1-WT	1616774	1616774
UN	13090	.	ADP1-WT	1617192	1617194
UN	13091	.	ADP1-WT	1617197	1617201
UN	13092	.	ADP1-WT	1617883	1617883
UN	13093	.	ADP1-WT	1617891	1617891
UN	13094	.	ADP1-WT	1618205	1618205
UN	13095	.	ADP1-WT	1618224	1618224
UN	13096	.	ADP1-WT	1618271	1618272
UN	13097	.	ADP1-WT	1618277	1618283
UN	13098	.	ADP1-WT	1618285	1618285
UN	13099	.	ADP1-WT	1618290	1618290
UN	13100	.	ADP1-WT	1618611	1618611
UN	13101	.	ADP1-WT	1618622	1618624
UN	13102	.	ADP1-WT	1618627	1618630
UN	13103	.	ADP1-WT	1618632	1618632
UN	13104	.	ADP1-WT	1618646	1618646
UN	13105	.	ADP1-WT	1618683	1618683
UN	13106	.	ADP1-WT	1618685	1618685
UN	13107	.	ADP1-WT	1618691	1618691
UN	13108	.	ADP1-WT	1618694	1618694
UN	13109	.	ADP1-WT	1618699	1618699
UN	13110	.	ADP1-WT	1618706	1618709
UN	13111	.	ADP1-WT	1618711	1618711
UN	13112	.	ADP1-WT	1618713	1618714
UN	13113	.	ADP1-WT	1618716	1618717
UN	13114	.	ADP1-WT	1618719	1618719
UN	13115	.	ADP1-WT	1618721	1618722
UN	13116	.	ADP1-WT	1618728	1618728
UN	13117	.	ADP1-WT	1618979	1619040
UN	13118	.	ADP1-WT	1619048	1619051
UN	13119	.	ADP1-WT	1619057	1619068
UN	13120	.	ADP1-WT	1619071	1619071
UN	13121	.	ADP1-WT	1619073	1619074
UN	13122	.	ADP1-WT	1619076	1619076
UN	13123	.	ADP1-WT	1619078	1619080
UN	13124	.	ADP1-WT	1619084	1619084
UN	13125	.	ADP1-WT	1619092	1619093
UN	13126	.	ADP1-WT	1619096	1619096
UN	13127	.	ADP1-WT	1619100	1619100
UN	13128	.	ADP1-WT	1619103	1619106
UN	13129	.	ADP1-WT	1619110	1619111
UN	13130	.	ADP1-WT	1619114	1619114
UN	13131	.	ADP1-WT	1619118	1619118
UN	13132	.	ADP1-WT	1619121	1619122
UN	13133	.	ADP1-WT	1619124	1619126
UN	13134	.	ADP1-WT	1619131	1619131
UN	13135	.	ADP1-WT	1619133	1619133
UN	13136	.	ADP1-WT	1619187	1619187
UN	13137	.	ADP1-WT	1619190	1619190
UN	13138	.	ADP1-WT	1619194	1619196
UN	13139	.	ADP1-WT	1619200	1619201
UN	13140	.	ADP1-WT	1619208	1619213
UN	13141	.	ADP1-WT	1619215	1619215
UN	13142	.	ADP1-WT	1619217	1619217
UN	13143	.	ADP1-WT	1619219	1619222
UN	13144	.	ADP1-WT	1619224	1619224
UN	13145	.	ADP1-WT	1619226	1619231
UN	13146	.	ADP1-WT	1619233	1619235
UN	13147	.	ADP1-WT	1619237	1619237
UN	13148	.	ADP1-WT	1619240	1619240
UN	13149	.	ADP1-WT	1619244	1619248
UN	13150	.	ADP1-WT	1619250	1619252
UN	13151	.	ADP1-WT	1619254	1619254
UN	13152	.	ADP1-WT	1619256	1619258
UN	13153	.	ADP1-WT	1619260	1619263
UN	13154	.	ADP1-WT	1619265	1619267
UN	13155	.	ADP1-WT	1619269	1619315
UN	13156	.	ADP1-WT	1619317	1619317
UN	13157	.	ADP1-WT	1619319	1619319
UN	13158	.	ADP1-WT	1619326	1619329
UN	13159	.	ADP1-WT	1620143	1620144
UN	13160	.	ADP1-WT	1620147	1620147
UN	13161	.	ADP1-WT	1620149	1620152
UN	13162	.	ADP1-WT	1620154	1620154
UN	13163	.	ADP1-WT	1620158	1620158
UN	13164	.	ADP1-WT	1620551	1620551
UN	13165	.	ADP1-WT	1621160	1621160
UN	13166	.	ADP1-WT	1621162	1621163
UN	13167	.	ADP1-WT	1621165	1621166
UN	13168	.	ADP1-WT	1621197	1621198
UN	13169	.	ADP1-WT	1621203	1621207
UN	13170	.	ADP1-WT	1621212	1621212
UN	13171	.	ADP1-WT	1621215	1621215
UN	13172	.	ADP1-WT	1621220	1621233
UN	13173	.	ADP1-WT	1621235	1621238
UN	13174	.	ADP1-WT	1621241	1621241
UN	13175	.	ADP1-WT	1621320	1621320
UN	13176	.	ADP1-WT	1621322	1621325
UN	13177	.	ADP1-WT	1621327	1621327
UN	13178	.	ADP1-WT	1621329	1621344
UN	13179	.	ADP1-WT	1621347	1621348
UN	13180	.	ADP1-WT	1621365	1621365
UN	13181	.	ADP1-WT	1621413	1621413
UN	13182	.	ADP1-WT	1621433	1621434
UN	13183	.	ADP1-WT	1621436	1621441
UN	13184	.	ADP1-WT	1621460	1621460
UN	13185	.	ADP1-WT	1621462	1621463
UN	13186	.	ADP1-WT	1621465	1621474
UN	13187	.	ADP1-WT	1621593	1621594
UN	13188	.	ADP1-WT	1621596	1621596
UN	13189	.	ADP1-WT	1621640	1621643
UN	13190	.	ADP1-WT	1621645	1621648
UN	13191	.	ADP1-WT	1621650	1621651
UN	13192	.	ADP1-WT	1621653	1621661
UN	13193	.	ADP1-WT	1621669	1621669
UN	13194	.	ADP1-WT	1621679	1621679
UN	13195	.	ADP1-WT	1621681	1621689
UN	13196	.	ADP1-WT	1621753	1621754
UN	13197	.	ADP1-WT	1621758	1621760
UN	13198	.	ADP1-WT	1621762	1621765
UN	13199	.	ADP1-WT	1621768	1621768
UN	13200	.	ADP1-WT	1621773	1621777
UN	13201	.	ADP1-WT	1621973	1621973
UN	13202	.	ADP1-WT	1621989	1621994
UN	13203	.	ADP1-WT	1621996	1622001
UN	13204	.	ADP1-WT	1622003	1622005
UN	13205	.	ADP1-WT	1622042	1622042
UN	13206	.	ADP1-WT	1622046	1622047
UN	13207	.	ADP1-WT	1622049	1622050
UN	13208	.	ADP1-WT	1622052	1622055
UN	13209	.	ADP1-WT	1622063	1622064
UN	13210	.	ADP1-WT	1622066	1622066
UN	13211	.	ADP1-WT	1622068	1622068
UN	13212	.	ADP1-WT	1622072	1622072
UN	13213	.	ADP1-WT	1622077	1622077
UN	13214	.	ADP1-WT	1622085	1622085
UN	13215	.	ADP1-WT	1622090	1622095
UN	13216	.	ADP1-WT	1622097	1622099
UN	13217	.	ADP1-WT	1622103	1622104
UN	13218	.	ADP1-WT	1622109	1622110
UN	13219	.	ADP1-WT	1622120	1622123
UN	13220	.	ADP1-WT	1622128	1622128
UN	13221	.	ADP1-WT	1622130	1622130
UN	13222	.	ADP1-WT	1622154	1622269
UN	13223	.	ADP1-WT	1622280	1622281
UN	13224	.	ADP1-WT	1622285	1622287
UN	13225	.	ADP1-WT	1622289	1622289
UN	13226	.	ADP1-WT	1622307	1622307
UN	13227	.	ADP1-WT	1622312	1622313
UN	13228	.	ADP1-WT	1622318	1622318
UN	13229	.	ADP1-WT	1622334	1622343
UN	13230	.	ADP1-WT	1622358	1622358
UN	13231	.	ADP1-WT	1622361	1622509
UN	13232	.	ADP1-WT	1622513	1622513
UN	13233	.	ADP1-WT	1622665	1622665
UN	13234	.	ADP1-WT	1622667	1622668
UN	13235	.	ADP1-WT	1622821	1622834
UN	13236	.	ADP1-WT	1622846	1622853
UN	13237	.	ADP1-WT	1622855	1622855
UN	13238	.	ADP1-WT	1622870	1622870
UN	13239	.	ADP1-WT	1622872	1622872
UN	13240	.	ADP1-WT	1622875	1622875
UN	13241	.	ADP1-WT	1622881	1622881
UN	13242	.	ADP1-WT	1622889	1622889
UN	13243	.	ADP1-WT	1622892	1622903
UN	13244	.	ADP1-WT	1622905	1622909
UN	13245	.	ADP1-WT	1622911	1622912
UN	13246	.	ADP1-WT	1622914	1622918
UN	13247	.	ADP1-WT	1622935	1622983
UN	13248	.	ADP1-WT	1622985	1622985
UN	13249	.	ADP1-WT	1622988	1622988
UN	13250	.	ADP1-WT	1622990	1622990
UN	13251	.	ADP1-WT	1622992	1622993
UN	13252	.	ADP1-WT	1622997	1622997
UN	13253	.	ADP1-WT	1623000	1623028
UN	13254	.	ADP1-WT	1623030	1623055
UN	13255	.	ADP1-WT	1623060	1623060
UN	13256	.	ADP1-WT	1623065	1623065
UN	13257	.	ADP1-WT	1623068	1623068
UN	13258	.	ADP1-WT	1623070	1623071
UN	13259	.	ADP1-WT	1623075	1623076
UN	13260	.	ADP1-WT	1623080	1623080
UN	13261	.	ADP1-WT	1623083	1623084
UN	13262	.	ADP1-WT	1623211	1623211
UN	13263	.	ADP1-WT	1623214	1623215
UN	13264	.	ADP1-WT	1623219	1623220
UN	13265	.	ADP1-WT	1623222	1623222
UN	13266	.	ADP1-WT	1623225	1623229
UN	13267	.	ADP1-WT	1623231	1623232
UN	13268	.	ADP1-WT	1623235	1623236
UN	13269	.	ADP1-WT	1623238	1623246
UN	13270	.	ADP1-WT	1623248	1623254
UN	13271	.	ADP1-WT	1623257	1623257
UN	13272	.	ADP1-WT	1623263	1623263
UN	13273	.	ADP1-WT	1623378	1623378
UN	13274	.	ADP1-WT	1623380	1623380
UN	13275	.	ADP1-WT	1623387	1623387
UN	13276	.	ADP1-WT	1623389	1623390
UN	13277	.	ADP1-WT	1623414	1623419
UN	13278	.	ADP1-WT	1623421	1623421
UN	13279	.	ADP1-WT	1623423	1623423
UN	13280	.	ADP1-WT	1623425	1623426
UN	13281	.	ADP1-WT	1623428	1623430
UN	13282	.	ADP1-WT	1623433	1623433
UN	13283	.	ADP1-WT	1623726	1623726
UN	13284	.	ADP1-WT	1623731	1623778
UN	13285	.	ADP1-WT	1625109	1625109
UN	13286	.	ADP1-WT	1625112	1625112
UN	13287	.	ADP1-WT	1625611	1625611
UN	13288	.	ADP1-WT	1625629	1625639
UN	13289	.	ADP1-WT	1625641	1625647
UN	13290	.	ADP1-WT	1625650	1625650
UN	13291	.	ADP1-WT	1625653	1625660
UN	13292	.	ADP1-WT	1625883	1625883
UN	13293	.	ADP1-WT	1625889	1625889
UN	13294	.	ADP1-WT	1625899	1625908
UN	13295	.	ADP1-WT	1625912	1625913
UN	13296	.	ADP1-WT	1625915	1625919
UN	13297	.	ADP1-WT	1625921	1625921
UN	13298	.	ADP1-WT	1625951	1625952
UN	13299	.	ADP1-WT	1625955	1625955
UN	13300	.	ADP1-WT	1625957	1625965
UN	13301	.	ADP1-WT	1625969	1625971
UN	13302	.	ADP1-WT	1625975	1625977
UN	13303	.	ADP1-WT	1625979	1625979
UN	13304	.	ADP1-WT	1625982	1625984
UN	13305	.	ADP1-WT	1625986	1625994
UN	13306	.	ADP1-WT	1625996	1625997
UN	13307	.	ADP1-WT	1625999	1626001
UN	13308	.	ADP1-WT	1626004	1626016
UN	13309	.	ADP1-WT	1626018	1626019
UN	13310	.	ADP1-WT	1626021	1626021
UN	13311	.	ADP1-WT	1626023	1626023
UN	13312	.	ADP1-WT	1626078	1626086
UN	13313	.	ADP1-WT	1626093	1626093
UN	13314	.	ADP1-WT	1626099	1626099
UN	13315	.	ADP1-WT	1626107	1626107
UN	13316	.	ADP1-WT	1626109	1626110
UN	13317	.	ADP1-WT	1626113	1626113
UN	13318	.	ADP1-WT	1626147	1626147
UN	13319	.	ADP1-WT	1626149	1626149
UN	13320	.	ADP1-WT	1626530	1626530
UN	13321	.	ADP1-WT	1626532	1626536
UN	13322	.	ADP1-WT	1626538	1626538
UN	13323	.	ADP1-WT	1626555	1626559
UN	13324	.	ADP1-WT	1626563	1626712
UN	13325	.	ADP1-WT	1626714	1626714
UN	13326	.	ADP1-WT	1627806	1627807
UN	13327	.	ADP1-WT	1627811	1627811
UN	13328	.	ADP1-WT	1627813	1627815
UN	13329	.	ADP1-WT	1627842	1627843
UN	13330	.	ADP1-WT	1627866	1627908
UN	13331	.	ADP1-WT	1628379	1628383
UN	13332	.	ADP1-WT	1628386	1628387
UN	13333	.	ADP1-WT	1628389	1628389
UN	13334	.	ADP1-WT	1628391	1628399
UN	13335	.	ADP1-WT	1628403	1628405
UN	13336	.	ADP1-WT	1628408	1628409
UN	13337	.	ADP1-WT	1628411	1628413
UN	13338	.	ADP1-WT	1628415	1628415
UN	13339	.	ADP1-WT	1628417	1628417
UN	13340	.	ADP1-WT	1628420	1628435
UN	13341	.	ADP1-WT	1628437	1628438
UN	13342	.	ADP1-WT	1629068	1629068
UN	13343	.	ADP1-WT	1629070	1629070
UN	13344	.	ADP1-WT	1629292	1629319
UN	13345	.	ADP1-WT	1629321	1629321
UN	13346	.	ADP1-WT	1629369	1629369
UN	13347	.	ADP1-WT	1629371	1629373
UN	13348	.	ADP1-WT	1629375	1629380
UN	13349	.	ADP1-WT	1629382	1629382
UN	13350	.	ADP1-WT	1629395	1629401
UN	13351	.	ADP1-WT	1629403	1629403
UN	13352	.	ADP1-WT	1629410	1629412
UN	13353	.	ADP1-WT	1629414	1629414
UN	13354	.	ADP1-WT	1629423	1629423
UN	13355	.	ADP1-WT	1629475	1629475
UN	13356	.	ADP1-WT	1629477	1629477
UN	13357	.	ADP1-WT	1629479	1629479
UN	13358	.	ADP1-WT	1629497	1629497
UN	13359	.	ADP1-WT	1629511	1629511
UN	13360	.	ADP1-WT	1629517	1629517
UN	13361	.	ADP1-WT	1629520	1629521
UN	13362	.	ADP1-WT	1629523	1629649
UN	13363	.	ADP1-WT	1631479	1631504
UN	13364	.	ADP1-WT	1631506	1631581
UN	13365	.	ADP1-WT	1631583	1631584
UN	13366	.	ADP1-WT	1631589	1631592
UN	13367	.	ADP1-WT	1631595	1631598
UN	13368	.	ADP1-WT	1631600	1631604
UN	13369	.	ADP1-WT	1632071	1632071
UN	13370	.	ADP1-WT	1632074	1632075
UN	13371	.	ADP1-WT	1632077	1632078
UN	13372	.	ADP1-WT	1632080	1632080
UN	13373	.	ADP1-WT	1632083	1632083
UN	13374	.	ADP1-WT	1632085	1632085
UN	13375	.	ADP1-WT	1632087	1632087
UN	13376	.	ADP1-WT	1632089	1632089
UN	13377	.	ADP1-WT	1632092	1632092
UN	13378	.	ADP1-WT	1636303	1636303
UN	13379	.	ADP1-WT	1636305	1636305
UN	13380	.	ADP1-WT	1636308	1636308
UN	13381	.	ADP1-WT	1636318	1636318
UN	13382	.	ADP1-WT	1638465	1638465
UN	13383	.	ADP1-WT	1638468	1638468
UN	13384	.	ADP1-WT	1638475	1638475
UN	13385	.	ADP1-WT	1638477	1638499
UN	13386	.	ADP1-WT	1638501	1638502
UN	13387	.	ADP1-WT	1640335	1640335
UN	13388	.	ADP1-WT	1640838	1640838
UN	13389	.	ADP1-WT	1640844	1640844
UN	13390	.	ADP1-WT	1640849	1640849
UN	13391	.	ADP1-WT	1641277	1641277
UN	13392	.	ADP1-WT	1641282	1641283
UN	13393	.	ADP1-WT	1641287	1641287
UN	13394	.	ADP1-WT	1642486	1642486
UN	13395	.	ADP1-WT	1642489	1642490
UN	13396	.	ADP1-WT	1642543	1642543
UN	13397	.	ADP1-WT	1642550	1642550
UN	13398	.	ADP1-WT	1642552	1642553
UN	13399	.	ADP1-WT	1642556	1642556
UN	13400	.	ADP1-WT	1642561	1642561
UN	13401	.	ADP1-WT	1642563	1642563
UN	13402	.	ADP1-WT	1643253	1643281
UN	13403	.	ADP1-WT	1643283	1643283
UN	13404	.	ADP1-WT	1643303	1643349
UN	13405	.	ADP1-WT	1643351	1643351
UN	13406	.	ADP1-WT	1643354	1643355
UN	13407	.	ADP1-WT	1643358	1643360
UN	13408	.	ADP1-WT	1643363	1643363
UN	13409	.	ADP1-WT	1643366	1643367
UN	13410	.	ADP1-WT	1643369	1643369
UN	13411	.	ADP1-WT	1643373	1643373
UN	13412	.	ADP1-WT	1643376	1643376
UN	13413	.	ADP1-WT	1643394	1643394
UN	13414	.	ADP1-WT	1643412	1643412
UN	13415	.	ADP1-WT	1643429	1643429
UN	13416	.	ADP1-WT	1643432	1643441
UN	13417	.	ADP1-WT	1643443	1643449
UN	13418	.	ADP1-WT	1643501	1643501
UN	13419	.	ADP1-WT	1643514	1643514
UN	13420	.	ADP1-WT	1643520	1643520
UN	13421	.	ADP1-WT	1643526	1643526
UN	13422	.	ADP1-WT	1643529	1643530
UN	13423	.	ADP1-WT	1643532	1643532
UN	13424	.	ADP1-WT	1643538	1643538
UN	13425	.	ADP1-WT	1643543	1643544
UN	13426	.	ADP1-WT	1643547	1643547
UN	13427	.	ADP1-WT	1643549	1643553
UN	13428	.	ADP1-WT	1643555	1643555
UN	13429	.	ADP1-WT	1643557	1643557
UN	13430	.	ADP1-WT	1643560	1643582
UN	13431	.	ADP1-WT	1643584	1643590
UN	13432	.	ADP1-WT	1643592	1643594
UN	13433	.	ADP1-WT	1643596	1643668
UN	13434	.	ADP1-WT	1643670	1643672
UN	13435	.	ADP1-WT	1643674	1643674
UN	13436	.	ADP1-WT	1644044	1644050
UN	13437	.	ADP1-WT	1644052	1644066
UN	13438	.	ADP1-WT	1644078	1644078
UN	13439	.	ADP1-WT	1644590	1644592
UN	13440	.	ADP1-WT	1644594	1644594
UN	13441	.	ADP1-WT	1644596	1644618
UN	13442	.	ADP1-WT	1644620	1644623
UN	13443	.	ADP1-WT	1644738	1644744
UN	13444	.	ADP1-WT	1644747	1644747
UN	13445	.	ADP1-WT	1644749	1644749
UN	13446	.	ADP1-WT	1644762	1644773
UN	13447	.	ADP1-WT	1644781	1644795
UN	13448	.	ADP1-WT	1644797	1644811
UN	13449	.	ADP1-WT	1644813	1644813
UN	13450	.	ADP1-WT	1644818	1644819
UN	13451	.	ADP1-WT	1644821	1644825
UN	13452	.	ADP1-WT	1644830	1644830
UN	13453	.	ADP1-WT	1644836	1644836
UN	13454	.	ADP1-WT	1644840	1644840
UN	13455	.	ADP1-WT	1644849	1644849
UN	13456	.	ADP1-WT	1644854	1644855
UN	13457	.	ADP1-WT	1644857	1644863
UN	13458	.	ADP1-WT	1644866	1644866
UN	13459	.	ADP1-WT	1644870	1644871
UN	13460	.	ADP1-WT	1644873	1644873
UN	13461	.	ADP1-WT	1644875	1644876
UN	13462	.	ADP1-WT	1644878	1644879
UN	13463	.	ADP1-WT	1644882	1644882
UN	13464	.	ADP1-WT	1644885	1644885
UN	13465	.	ADP1-WT	1644895	1645002
UN	13466	.	ADP1-WT	1645004	1645005
UN	13467	.	ADP1-WT	1645206	1645211
UN	13468	.	ADP1-WT	1645215	1645215
UN	13469	.	ADP1-WT	1645220	1645220
UN	13470	.	ADP1-WT	1645224	1645275
UN	13471	.	ADP1-WT	1645277	1645283
UN	13472	.	ADP1-WT	1645295	1645298
UN	13473	.	ADP1-WT	1645302	1645305
UN	13474	.	ADP1-WT	1645307	1645307
UN	13475	.	ADP1-WT	1645309	1645309
UN	13476	.	ADP1-WT	1645313	1645313
UN	13477	.	ADP1-WT	1645360	1645360
UN	13478	.	ADP1-WT	1645426	1645426
UN	13479	.	ADP1-WT	1645428	1645429
UN	13480	.	ADP1-WT	1645433	1645481
UN	13481	.	ADP1-WT	1645499	1645499
UN	13482	.	ADP1-WT	1645826	1645826
UN	13483	.	ADP1-WT	1645828	1645829
UN	13484	.	ADP1-WT	1645852	1645852
UN	13485	.	ADP1-WT	1645855	1645856
UN	13486	.	ADP1-WT	1645858	1645861
UN	13487	.	ADP1-WT	1645865	1645867
UN	13488	.	ADP1-WT	1646172	1646172
UN	13489	.	ADP1-WT	1646176	1646176
UN	13490	.	ADP1-WT	1646180	1646182
UN	13491	.	ADP1-WT	1646354	1646354
UN	13492	.	ADP1-WT	1646357	1646358
UN	13493	.	ADP1-WT	1646380	1646380
UN	13494	.	ADP1-WT	1646386	1646386
UN	13495	.	ADP1-WT	1646393	1646393
UN	13496	.	ADP1-WT	1646398	1646398
UN	13497	.	ADP1-WT	1646405	1646407
UN	13498	.	ADP1-WT	1646409	1646423
UN	13499	.	ADP1-WT	1646426	1646426
UN	13500	.	ADP1-WT	1646428	1646428
UN	13501	.	ADP1-WT	1646433	1646435
UN	13502	.	ADP1-WT	1646439	1646439
UN	13503	.	ADP1-WT	1646442	1646442
UN	13504	.	ADP1-WT	1646456	1646458
UN	13505	.	ADP1-WT	1646461	1646462
UN	13506	.	ADP1-WT	1646469	1646469
UN	13507	.	ADP1-WT	1646474	1646474
UN	13508	.	ADP1-WT	1646479	1646479
UN	13509	.	ADP1-WT	1646486	1646486
UN	13510	.	ADP1-WT	1646488	1646488
UN	13511	.	ADP1-WT	1646500	1646500
UN	13512	.	ADP1-WT	1646508	1646552
UN	13513	.	ADP1-WT	1646559	1646559
UN	13514	.	ADP1-WT	1646561	1646561
UN	13515	.	ADP1-WT	1646564	1646570
UN	13516	.	ADP1-WT	1646574	1646575
UN	13517	.	ADP1-WT	1646583	1646584
UN	13518	.	ADP1-WT	1646590	1646593
UN	13519	.	ADP1-WT	1646595	1646595
UN	13520	.	ADP1-WT	1646599	1646599
UN	13521	.	ADP1-WT	1646604	1646604
UN	13522	.	ADP1-WT	1646607	1646607
UN	13523	.	ADP1-WT	1646609	1646609
UN	13524	.	ADP1-WT	1646872	1646875
UN	13525	.	ADP1-WT	1646877	1646877
UN	13526	.	ADP1-WT	1647464	1647464
UN	13527	.	ADP1-WT	1647470	1647470
UN	13528	.	ADP1-WT	1647472	1647472
UN	13529	.	ADP1-WT	1647475	1647476
UN	13530	.	ADP1-WT	1647478	1647478
UN	13531	.	ADP1-WT	1648440	1648440
UN	13532	.	ADP1-WT	1648500	1648501
UN	13533	.	ADP1-WT	1648503	1648505
UN	13534	.	ADP1-WT	1648509	1648516
UN	13535	.	ADP1-WT	1648518	1648518
UN	13536	.	ADP1-WT	1648536	1648566
UN	13537	.	ADP1-WT	1648568	1648587
UN	13538	.	ADP1-WT	1648589	1648589
UN	13539	.	ADP1-WT	1648591	1648592
UN	13540	.	ADP1-WT	1648594	1648597
UN	13541	.	ADP1-WT	1648599	1648599
UN	13542	.	ADP1-WT	1648601	1648602
UN	13543	.	ADP1-WT	1648604	1648610
UN	13544	.	ADP1-WT	1648612	1648615
UN	13545	.	ADP1-WT	1648653	1648653
UN	13546	.	ADP1-WT	1648668	1648668
UN	13547	.	ADP1-WT	1648706	1648706
UN	13548	.	ADP1-WT	1648708	1648708
UN	13549	.	ADP1-WT	1648711	1648711
UN	13550	.	ADP1-WT	1648713	1648713
UN	13551	.	ADP1-WT	1648718	1648718
UN	13552	.	ADP1-WT	1648721	1648725
UN	13553	.	ADP1-WT	1648727	1648728
UN	13554	.	ADP1-WT	1648734	1648734
UN	13555	.	ADP1-WT	1648737	1648737
UN	13556	.	ADP1-WT	1648740	1648740
UN	13557	.	ADP1-WT	1648861	1648861
UN	13558	.	ADP1-WT	1648879	1648880
UN	13559	.	ADP1-WT	1648882	1648883
UN	13560	.	ADP1-WT	1648886	1648887
UN	13561	.	ADP1-WT	1648890	1648994
UN	13562	.	ADP1-WT	1648997	1648997
UN	13563	.	ADP1-WT	1649000	1649002
UN	13564	.	ADP1-WT	1649005	1649006
UN	13565	.	ADP1-WT	1649008	1649008
UN	13566	.	ADP1-WT	1649012	1649012
UN	13567	.	ADP1-WT	1649015	1649018
UN	13568	.	ADP1-WT	1649020	1649020
UN	13569	.	ADP1-WT	1649023	1649023
UN	13570	.	ADP1-WT	1649025	1649025
UN	13571	.	ADP1-WT	1649031	1649031
UN	13572	.	ADP1-WT	1649033	1649036
UN	13573	.	ADP1-WT	1649042	1649042
UN	13574	.	ADP1-WT	1649055	1649055
UN	13575	.	ADP1-WT	1649067	1649068
UN	13576	.	ADP1-WT	1649079	1649080
UN	13577	.	ADP1-WT	1649085	1649085
UN	13578	.	ADP1-WT	1649087	1649087
UN	13579	.	ADP1-WT	1649090	1649106
UN	13580	.	ADP1-WT	1649146	1649146
UN	13581	.	ADP1-WT	1649150	1649150
UN	13582	.	ADP1-WT	1649152	1649152
UN	13583	.	ADP1-WT	1649155	1649155
UN	13584	.	ADP1-WT	1649170	1649171
UN	13585	.	ADP1-WT	1649173	1649174
UN	13586	.	ADP1-WT	1649176	1649178
UN	13587	.	ADP1-WT	1649766	1649767
UN	13588	.	ADP1-WT	1650128	1650167
UN	13589	.	ADP1-WT	1650169	1650171
UN	13590	.	ADP1-WT	1650174	1650174
UN	13591	.	ADP1-WT	1651317	1651318
UN	13592	.	ADP1-WT	1651462	1651463
UN	13593	.	ADP1-WT	1651467	1651467
UN	13594	.	ADP1-WT	1653132	1653132
UN	13595	.	ADP1-WT	1653156	1653156
UN	13596	.	ADP1-WT	1653180	1653186
UN	13597	.	ADP1-WT	1653189	1653189
UN	13598	.	ADP1-WT	1653191	1653191
UN	13599	.	ADP1-WT	1653195	1653200
UN	13600	.	ADP1-WT	1653202	1653213
UN	13601	.	ADP1-WT	1653217	1653225
UN	13602	.	ADP1-WT	1653227	1653231
UN	13603	.	ADP1-WT	1653233	1653244
UN	13604	.	ADP1-WT	1653247	1653250
UN	13605	.	ADP1-WT	1653252	1653252
UN	13606	.	ADP1-WT	1653255	1653255
UN	13607	.	ADP1-WT	1653265	1653265
UN	13608	.	ADP1-WT	1653281	1653281
UN	13609	.	ADP1-WT	1653288	1653288
UN	13610	.	ADP1-WT	1653290	1653290
UN	13611	.	ADP1-WT	1653295	1653295
UN	13612	.	ADP1-WT	1653297	1653297
UN	13613	.	ADP1-WT	1653302	1653302
UN	13614	.	ADP1-WT	1653321	1653321
UN	13615	.	ADP1-WT	1653596	1653623
UN	13616	.	ADP1-WT	1653627	1653628
UN	13617	.	ADP1-WT	1653638	1653638
UN	13618	.	ADP1-WT	1653642	1653644
UN	13619	.	ADP1-WT	1653647	1653647
UN	13620	.	ADP1-WT	1653652	1653652
UN	13621	.	ADP1-WT	1653654	1653655
UN	13622	.	ADP1-WT	1653657	1653657
UN	13623	.	ADP1-WT	1653660	1653660
UN	13624	.	ADP1-WT	1653662	1653662
UN	13625	.	ADP1-WT	1653670	1653675
UN	13626	.	ADP1-WT	1653678	1653678
UN	13627	.	ADP1-WT	1653680	1653684
UN	13628	.	ADP1-WT	1653686	1653686
UN	13629	.	ADP1-WT	1653717	1653717
UN	13630	.	ADP1-WT	1653723	1653723
UN	13631	.	ADP1-WT	1653725	1653735
UN	13632	.	ADP1-WT	1653737	1653738
UN	13633	.	ADP1-WT	1653749	1653749
UN	13634	.	ADP1-WT	1654015	1654087
UN	13635	.	ADP1-WT	1654095	1654097
UN	13636	.	ADP1-WT	1654099	1654099
UN	13637	.	ADP1-WT	1654102	1654103
UN	13638	.	ADP1-WT	1654106	1654107
UN	13639	.	ADP1-WT	1654110	1654110
UN	13640	.	ADP1-WT	1654113	1654113
UN	13641	.	ADP1-WT	1654752	1654754
UN	13642	.	ADP1-WT	1654756	1654756
UN	13643	.	ADP1-WT	1654815	1654815
UN	13644	.	ADP1-WT	1654822	1654826
UN	13645	.	ADP1-WT	1654830	1654831
UN	13646	.	ADP1-WT	1654833	1654833
UN	13647	.	ADP1-WT	1654836	1654836
UN	13648	.	ADP1-WT	1654838	1654842
UN	13649	.	ADP1-WT	1654844	1654846
UN	13650	.	ADP1-WT	1654850	1654852
UN	13651	.	ADP1-WT	1654854	1654859
UN	13652	.	ADP1-WT	1654862	1654863
UN	13653	.	ADP1-WT	1655025	1655107
UN	13654	.	ADP1-WT	1655111	1655111
UN	13655	.	ADP1-WT	1655487	1655527
UN	13656	.	ADP1-WT	1655533	1655534
UN	13657	.	ADP1-WT	1655545	1655547
UN	13658	.	ADP1-WT	1655550	1655555
UN	13659	.	ADP1-WT	1655557	1655558
UN	13660	.	ADP1-WT	1655561	1655561
UN	13661	.	ADP1-WT	1655564	1655565
UN	13662	.	ADP1-WT	1655568	1655569
UN	13663	.	ADP1-WT	1655571	1655574
UN	13664	.	ADP1-WT	1655576	1655576
UN	13665	.	ADP1-WT	1655597	1655597
UN	13666	.	ADP1-WT	1656276	1656276
UN	13667	.	ADP1-WT	1656305	1656306
UN	13668	.	ADP1-WT	1656323	1656325
UN	13669	.	ADP1-WT	1656383	1656384
UN	13670	.	ADP1-WT	1656440	1656441
UN	13671	.	ADP1-WT	1656449	1656449
UN	13672	.	ADP1-WT	1656454	1656685
UN	13673	.	ADP1-WT	1656693	1656693
UN	13674	.	ADP1-WT	1656696	1656698
UN	13675	.	ADP1-WT	1656703	1656705
UN	13676	.	ADP1-WT	1656707	1656708
UN	13677	.	ADP1-WT	1657124	1657124
UN	13678	.	ADP1-WT	1657134	1657134
UN	13679	.	ADP1-WT	1657141	1657164
UN	13680	.	ADP1-WT	1657166	1657167
UN	13681	.	ADP1-WT	1658433	1658433
UN	13682	.	ADP1-WT	1658448	1658482
UN	13683	.	ADP1-WT	1658484	1658484
UN	13684	.	ADP1-WT	1658488	1658488
UN	13685	.	ADP1-WT	1658492	1658492
UN	13686	.	ADP1-WT	1658494	1658495
UN	13687	.	ADP1-WT	1658498	1658498
UN	13688	.	ADP1-WT	1658561	1658561
UN	13689	.	ADP1-WT	1658564	1658565
UN	13690	.	ADP1-WT	1658567	1658570
UN	13691	.	ADP1-WT	1658574	1658574
UN	13692	.	ADP1-WT	1658624	1658624
UN	13693	.	ADP1-WT	1658631	1658650
UN	13694	.	ADP1-WT	1658653	1658654
UN	13695	.	ADP1-WT	1658656	1658664
UN	13696	.	ADP1-WT	1658668	1658673
UN	13697	.	ADP1-WT	1658675	1658681
UN	13698	.	ADP1-WT	1658683	1658684
UN	13699	.	ADP1-WT	1659446	1659446
UN	13700	.	ADP1-WT	1659522	1659522
UN	13701	.	ADP1-WT	1659536	1659537
UN	13702	.	ADP1-WT	1659540	1659540
UN	13703	.	ADP1-WT	1659545	1659546
UN	13704	.	ADP1-WT	1659552	1659552
UN	13705	.	ADP1-WT	1659556	1659557
UN	13706	.	ADP1-WT	1659560	1659561
UN	13707	.	ADP1-WT	1659571	1659572
UN	13708	.	ADP1-WT	1659576	1659577
UN	13709	.	ADP1-WT	1659585	1659586
UN	13710	.	ADP1-WT	1659596	1659597
UN	13711	.	ADP1-WT	1659599	1659620
UN	13712	.	ADP1-WT	1659689	1659689
UN	13713	.	ADP1-WT	1659692	1659692
UN	13714	.	ADP1-WT	1659696	1659696
UN	13715	.	ADP1-WT	1659698	1659699
UN	13716	.	ADP1-WT	1659707	1659709
UN	13717	.	ADP1-WT	1659720	1659720
UN	13718	.	ADP1-WT	1659729	1659729
UN	13719	.	ADP1-WT	1659731	1659731
UN	13720	.	ADP1-WT	1659735	1659735
UN	13721	.	ADP1-WT	1659737	1659737
UN	13722	.	ADP1-WT	1659740	1659741
UN	13723	.	ADP1-WT	1659746	1659746
UN	13724	.	ADP1-WT	1659750	1659841
UN	13725	.	ADP1-WT	1659853	1659853
UN	13726	.	ADP1-WT	1659859	1659859
UN	13727	.	ADP1-WT	1659863	1659863
UN	13728	.	ADP1-WT	1659866	1659866
UN	13729	.	ADP1-WT	1659871	1659871
UN	13730	.	ADP1-WT	1659874	1659874
UN	13731	.	ADP1-WT	1659878	1659878
UN	13732	.	ADP1-WT	1660380	1660381
UN	13733	.	ADP1-WT	1660383	1660383
UN	13734	.	ADP1-WT	1660385	1660404
UN	13735	.	ADP1-WT	1660411	1660412
UN	13736	.	ADP1-WT	1660697	1666008
UN	13737	.	ADP1-WT	1666010	1666011
UN	13738	.	ADP1-WT	1666032	1666033
UN	13739	.	ADP1-WT	1666037	1666037
UN	13740	.	ADP1-WT	1666039	1666039
UN	13741	.	ADP1-WT	1666972	1666982
UN	13742	.	ADP1-WT	1666988	1666989
UN	13743	.	ADP1-WT	1667020	1667020
UN	13744	.	ADP1-WT	1667027	1667027
UN	13745	.	ADP1-WT	1667029	1667029
UN	13746	.	ADP1-WT	1667910	1667910
UN	13747	.	ADP1-WT	1667912	1667914
UN	13748	.	ADP1-WT	1667916	1667933
UN	13749	.	ADP1-WT	1667948	1667948
UN	13750	.	ADP1-WT	1667954	1667961
UN	13751	.	ADP1-WT	1667969	1667981
UN	13752	.	ADP1-WT	1667983	1667983
UN	13753	.	ADP1-WT	1668020	1668022
UN	13754	.	ADP1-WT	1668024	1668024
UN	13755	.	ADP1-WT	1668026	1668026
UN	13756	.	ADP1-WT	1668028	1668032
UN	13757	.	ADP1-WT	1668134	1668135
UN	13758	.	ADP1-WT	1668208	1668208
UN	13759	.	ADP1-WT	1668212	1668212
UN	13760	.	ADP1-WT	1668214	1668340
UN	13761	.	ADP1-WT	1668345	1668345
UN	13762	.	ADP1-WT	1668356	1668357
UN	13763	.	ADP1-WT	1668364	1668364
UN	13764	.	ADP1-WT	1668367	1668367
UN	13765	.	ADP1-WT	1668372	1668372
UN	13766	.	ADP1-WT	1668375	1668375
UN	13767	.	ADP1-WT	1668378	1668378
UN	13768	.	ADP1-WT	1668382	1668383
UN	13769	.	ADP1-WT	1668385	1668385
UN	13770	.	ADP1-WT	1668388	1668388
UN	13771	.	ADP1-WT	1668390	1668390
UN	13772	.	ADP1-WT	1668393	1668394
UN	13773	.	ADP1-WT	1668453	1668515
UN	13774	.	ADP1-WT	1668517	1668518
UN	13775	.	ADP1-WT	1668699	1668699
UN	13776	.	ADP1-WT	1670059	1670061
UN	13777	.	ADP1-WT	1670557	1670557
UN	13778	.	ADP1-WT	1671622	1671623
UN	13779	.	ADP1-WT	1671625	1671626
UN	13780	.	ADP1-WT	1671628	1671712
UN	13781	.	ADP1-WT	1671714	1671722
UN	13782	.	ADP1-WT	1671726	1671726
UN	13783	.	ADP1-WT	1673629	1673629
UN	13784	.	ADP1-WT	1673631	1673632
UN	13785	.	ADP1-WT	1673634	1673638
UN	13786	.	ADP1-WT	1673641	1673642
UN	13787	.	ADP1-WT	1673644	1673645
UN	13788	.	ADP1-WT	1673819	1673819
UN	13789	.	ADP1-WT	1673822	1673823
UN	13790	.	ADP1-WT	1673910	1673910
UN	13791	.	ADP1-WT	1673940	1673940
UN	13792	.	ADP1-WT	1673977	1673977
UN	13793	.	ADP1-WT	1673981	1673981
UN	13794	.	ADP1-WT	1673983	1673985
UN	13795	.	ADP1-WT	1673987	1673987
UN	13796	.	ADP1-WT	1673990	1673999
UN	13797	.	ADP1-WT	1674079	1674079
UN	13798	.	ADP1-WT	1674675	1674677
UN	13799	.	ADP1-WT	1675571	1675578
UN	13800	.	ADP1-WT	1675580	1675585
UN	13801	.	ADP1-WT	1675587	1675703
UN	13802	.	ADP1-WT	1675705	1675706
UN	13803	.	ADP1-WT	1675715	1675715
UN	13804	.	ADP1-WT	1675747	1675748
UN	13805	.	ADP1-WT	1675750	1675750
UN	13806	.	ADP1-WT	1675752	1675753
UN	13807	.	ADP1-WT	1675852	1675855
UN	13808	.	ADP1-WT	1675859	1675859
UN	13809	.	ADP1-WT	1675861	1675862
UN	13810	.	ADP1-WT	1675864	1675867
UN	13811	.	ADP1-WT	1675869	1675869
UN	13812	.	ADP1-WT	1675871	1675873
UN	13813	.	ADP1-WT	1675875	1675878
UN	13814	.	ADP1-WT	1675880	1675880
UN	13815	.	ADP1-WT	1676187	1676187
UN	13816	.	ADP1-WT	1676189	1676189
UN	13817	.	ADP1-WT	1676208	1676214
UN	13818	.	ADP1-WT	1676216	1676225
UN	13819	.	ADP1-WT	1676229	1676231
UN	13820	.	ADP1-WT	1676235	1676237
UN	13821	.	ADP1-WT	1676239	1676243
UN	13822	.	ADP1-WT	1676246	1676249
UN	13823	.	ADP1-WT	1676256	1676307
UN	13824	.	ADP1-WT	1676798	1676798
UN	13825	.	ADP1-WT	1676803	1676803
UN	13826	.	ADP1-WT	1677579	1677604
UN	13827	.	ADP1-WT	1677606	1677651
UN	13828	.	ADP1-WT	1677658	1677660
UN	13829	.	ADP1-WT	1677663	1677663
UN	13830	.	ADP1-WT	1677668	1677668
UN	13831	.	ADP1-WT	1677672	1677672
UN	13832	.	ADP1-WT	1677674	1677674
UN	13833	.	ADP1-WT	1677676	1677676
UN	13834	.	ADP1-WT	1677681	1677681
UN	13835	.	ADP1-WT	1677703	1677703
UN	13836	.	ADP1-WT	1677705	1677706
UN	13837	.	ADP1-WT	1677708	1677716
UN	13838	.	ADP1-WT	1677718	1677722
UN	13839	.	ADP1-WT	1677744	1677744
UN	13840	.	ADP1-WT	1677746	1677747
UN	13841	.	ADP1-WT	1677753	1677753
UN	13842	.	ADP1-WT	1677769	1677769
UN	13843	.	ADP1-WT	1677801	1677801
UN	13844	.	ADP1-WT	1677803	1677803
UN	13845	.	ADP1-WT	1677822	1677854
UN	13846	.	ADP1-WT	1677859	1677859
UN	13847	.	ADP1-WT	1678160	1678163
UN	13848	.	ADP1-WT	1678165	1678165
UN	13849	.	ADP1-WT	1678200	1678200
UN	13850	.	ADP1-WT	1678203	1678203
UN	13851	.	ADP1-WT	1678206	1678209
UN	13852	.	ADP1-WT	1678211	1678212
UN	13853	.	ADP1-WT	1678214	1678240
UN	13854	.	ADP1-WT	1678244	1678244
UN	13855	.	ADP1-WT	1678246	1678255
UN	13856	.	ADP1-WT	1678259	1678259
UN	13857	.	ADP1-WT	1678261	1678263
UN	13858	.	ADP1-WT	1678268	1678268
UN	13859	.	ADP1-WT	1679940	1679940
UN	13860	.	ADP1-WT	1679943	1679943
UN	13861	.	ADP1-WT	1679945	1679946
UN	13862	.	ADP1-WT	1679948	1679951
UN	13863	.	ADP1-WT	1679954	1680057
UN	13864	.	ADP1-WT	1680059	1680062
UN	13865	.	ADP1-WT	1680065	1680072
UN	13866	.	ADP1-WT	1680154	1680154
UN	13867	.	ADP1-WT	1680161	1680164
UN	13868	.	ADP1-WT	1680166	1680166
UN	13869	.	ADP1-WT	1680169	1680171
UN	13870	.	ADP1-WT	1680173	1680174
UN	13871	.	ADP1-WT	1680177	1680177
UN	13872	.	ADP1-WT	1680199	1680201
UN	13873	.	ADP1-WT	1680214	1680214
UN	13874	.	ADP1-WT	1680216	1680218
UN	13875	.	ADP1-WT	1680220	1680259
UN	13876	.	ADP1-WT	1680719	1680719
UN	13877	.	ADP1-WT	1681636	1681638
UN	13878	.	ADP1-WT	1681676	1681676
UN	13879	.	ADP1-WT	1681816	1681816
UN	13880	.	ADP1-WT	1681820	1681820
UN	13881	.	ADP1-WT	1681824	1681825
UN	13882	.	ADP1-WT	1681827	1681852
UN	13883	.	ADP1-WT	1681901	1681901
UN	13884	.	ADP1-WT	1681932	1681932
UN	13885	.	ADP1-WT	1682108	1682109
UN	13886	.	ADP1-WT	1682112	1682116
UN	13887	.	ADP1-WT	1682120	1682120
UN	13888	.	ADP1-WT	1682142	1682142
UN	13889	.	ADP1-WT	1682150	1682158
UN	13890	.	ADP1-WT	1682477	1682502
UN	13891	.	ADP1-WT	1682504	1682517
UN	13892	.	ADP1-WT	1682522	1682522
UN	13893	.	ADP1-WT	1682528	1682528
UN	13894	.	ADP1-WT	1683730	1683730
UN	13895	.	ADP1-WT	1684090	1684091
UN	13896	.	ADP1-WT	1684095	1684095
UN	13897	.	ADP1-WT	1684099	1684099
UN	13898	.	ADP1-WT	1684133	1684133
UN	13899	.	ADP1-WT	1684536	1684548
UN	13900	.	ADP1-WT	1684569	1684573
UN	13901	.	ADP1-WT	1684758	1684901
UN	13902	.	ADP1-WT	1684903	1684903
UN	13903	.	ADP1-WT	1685088	1685214
UN	13904	.	ADP1-WT	1686353	1686354
UN	13905	.	ADP1-WT	1686357	1686359
UN	13906	.	ADP1-WT	1686361	1686361
UN	13907	.	ADP1-WT	1686379	1686379
UN	13908	.	ADP1-WT	1686381	1686383
UN	13909	.	ADP1-WT	1686628	1686629
UN	13910	.	ADP1-WT	1686768	1686768
UN	13911	.	ADP1-WT	1686771	1686771
UN	13912	.	ADP1-WT	1686773	1686775
UN	13913	.	ADP1-WT	1686779	1686834
UN	13914	.	ADP1-WT	1686836	1686836
UN	13915	.	ADP1-WT	1686839	1686839
UN	13916	.	ADP1-WT	1686844	1686844
UN	13917	.	ADP1-WT	1688639	1688639
UN	13918	.	ADP1-WT	1688643	1688644
UN	13919	.	ADP1-WT	1688657	1688663
UN	13920	.	ADP1-WT	1688667	1688668
UN	13921	.	ADP1-WT	1688670	1688670
UN	13922	.	ADP1-WT	1688672	1688674
UN	13923	.	ADP1-WT	1688676	1688742
UN	13924	.	ADP1-WT	1688744	1688751
UN	13925	.	ADP1-WT	1688753	1688754
UN	13926	.	ADP1-WT	1688756	1688762
UN	13927	.	ADP1-WT	1688766	1688766
UN	13928	.	ADP1-WT	1688768	1688768
UN	13929	.	ADP1-WT	1689126	1689126
UN	13930	.	ADP1-WT	1689129	1689130
UN	13931	.	ADP1-WT	1689132	1689156
UN	13932	.	ADP1-WT	1689158	1689158
UN	13933	.	ADP1-WT	1689160	1689161
UN	13934	.	ADP1-WT	1689165	1689165
UN	13935	.	ADP1-WT	1689175	1689177
UN	13936	.	ADP1-WT	1689179	1689181
UN	13937	.	ADP1-WT	1689185	1689199
UN	13938	.	ADP1-WT	1689203	1689204
UN	13939	.	ADP1-WT	1689208	1689209
UN	13940	.	ADP1-WT	1689211	1689211
UN	13941	.	ADP1-WT	1690260	1690260
UN	13942	.	ADP1-WT	1690264	1690264
UN	13943	.	ADP1-WT	1690268	1690268
UN	13944	.	ADP1-WT	1690402	1690402
UN	13945	.	ADP1-WT	1690409	1690409
UN	13946	.	ADP1-WT	1690413	1690413
UN	13947	.	ADP1-WT	1690415	1690605
UN	13948	.	ADP1-WT	1690607	1690609
UN	13949	.	ADP1-WT	1690611	1690658
UN	13950	.	ADP1-WT	1690660	1690672
UN	13951	.	ADP1-WT	1690674	1690674
UN	13952	.	ADP1-WT	1690676	1690680
UN	13953	.	ADP1-WT	1690919	1690930
UN	13954	.	ADP1-WT	1690932	1690934
UN	13955	.	ADP1-WT	1690936	1690938
UN	13956	.	ADP1-WT	1690945	1690946
UN	13957	.	ADP1-WT	1690948	1690948
UN	13958	.	ADP1-WT	1690950	1690953
UN	13959	.	ADP1-WT	1690955	1690958
UN	13960	.	ADP1-WT	1690960	1690961
UN	13961	.	ADP1-WT	1690965	1690965
UN	13962	.	ADP1-WT	1690974	1690975
UN	13963	.	ADP1-WT	1690977	1690977
UN	13964	.	ADP1-WT	1690980	1690980
UN	13965	.	ADP1-WT	1690986	1690988
UN	13966	.	ADP1-WT	1690992	1690992
UN	13967	.	ADP1-WT	1691692	1691692
UN	13968	.	ADP1-WT	1691750	1691750
UN	13969	.	ADP1-WT	1691752	1691754
UN	13970	.	ADP1-WT	1691762	1691763
UN	13971	.	ADP1-WT	1691766	1691766
UN	13972	.	ADP1-WT	1691792	1691792
UN	13973	.	ADP1-WT	1691803	1691804
UN	13974	.	ADP1-WT	1692167	1692225
UN	13975	.	ADP1-WT	1692227	1692231
UN	13976	.	ADP1-WT	1692233	1692234
UN	13977	.	ADP1-WT	1692238	1692242
UN	13978	.	ADP1-WT	1692460	1692461
UN	13979	.	ADP1-WT	1692463	1692464
UN	13980	.	ADP1-WT	1692469	1692469
UN	13981	.	ADP1-WT	1692472	1692479
UN	13982	.	ADP1-WT	1692485	1692485
UN	13983	.	ADP1-WT	1692515	1692521
UN	13984	.	ADP1-WT	1692524	1692525
UN	13985	.	ADP1-WT	1692528	1692528
UN	13986	.	ADP1-WT	1692796	1692796
UN	13987	.	ADP1-WT	1692798	1692799
UN	13988	.	ADP1-WT	1692858	1692858
UN	13989	.	ADP1-WT	1692861	1692862
UN	13990	.	ADP1-WT	1693021	1693096
UN	13991	.	ADP1-WT	1693100	1693101
UN	13992	.	ADP1-WT	1693103	1693103
UN	13993	.	ADP1-WT	1693107	1693107
UN	13994	.	ADP1-WT	1693110	1693110
UN	13995	.	ADP1-WT	1693115	1693116
UN	13996	.	ADP1-WT	1693119	1693119
UN	13997	.	ADP1-WT	1693121	1693121
UN	13998	.	ADP1-WT	1693126	1693127
UN	13999	.	ADP1-WT	1693137	1693137
UN	14000	.	ADP1-WT	1693139	1693139
UN	14001	.	ADP1-WT	1693152	1693152
UN	14002	.	ADP1-WT	1693215	1693215
UN	14003	.	ADP1-WT	1693217	1693224
UN	14004	.	ADP1-WT	1693226	1693226
UN	14005	.	ADP1-WT	1693238	1693242
UN	14006	.	ADP1-WT	1693473	1693474
UN	14007	.	ADP1-WT	1693477	1693477
UN	14008	.	ADP1-WT	1693500	1693529
UN	14009	.	ADP1-WT	1693531	1693531
UN	14010	.	ADP1-WT	1693546	1693547
UN	14011	.	ADP1-WT	1693551	1693551
UN	14012	.	ADP1-WT	1693561	1693561
UN	14013	.	ADP1-WT	1693563	1693563
UN	14014	.	ADP1-WT	1693565	1693566
UN	14015	.	ADP1-WT	1693572	1693572
UN	14016	.	ADP1-WT	1693576	1693576
UN	14017	.	ADP1-WT	1693592	1693592
UN	14018	.	ADP1-WT	1693598	1693598
UN	14019	.	ADP1-WT	1693770	1693770
UN	14020	.	ADP1-WT	1693772	1693772
UN	14021	.	ADP1-WT	1693778	1693780
UN	14022	.	ADP1-WT	1693782	1693795
UN	14023	.	ADP1-WT	1693797	1693798
UN	14024	.	ADP1-WT	1693800	1693800
UN	14025	.	ADP1-WT	1693802	1693837
UN	14026	.	ADP1-WT	1693839	1693857
UN	14027	.	ADP1-WT	1693859	1693861
UN	14028	.	ADP1-WT	1693863	1693863
UN	14029	.	ADP1-WT	1693876	1693876
UN	14030	.	ADP1-WT	1693880	1693880
UN	14031	.	ADP1-WT	1693883	1693883
UN	14032	.	ADP1-WT	1693885	1693885
UN	14033	.	ADP1-WT	1693889	1693891
UN	14034	.	ADP1-WT	1693893	1693897
UN	14035	.	ADP1-WT	1694113	1694134
UN	14036	.	ADP1-WT	1694136	1694139
UN	14037	.	ADP1-WT	1694163	1694170
UN	14038	.	ADP1-WT	1694172	1694173
UN	14039	.	ADP1-WT	1694323	1694324
UN	14040	.	ADP1-WT	1694343	1694343
UN	14041	.	ADP1-WT	1694360	1694361
UN	14042	.	ADP1-WT	1694364	1694364
UN	14043	.	ADP1-WT	1694367	1694372
UN	14044	.	ADP1-WT	1694588	1694742
UN	14045	.	ADP1-WT	1696318	1696318
UN	14046	.	ADP1-WT	1696320	1696320
UN	14047	.	ADP1-WT	1696322	1696329
UN	14048	.	ADP1-WT	1696332	1696348
UN	14049	.	ADP1-WT	1696354	1696355
UN	14050	.	ADP1-WT	1696358	1696358
UN	14051	.	ADP1-WT	1696368	1696368
UN	14052	.	ADP1-WT	1696370	1696370
UN	14053	.	ADP1-WT	1696374	1696374
UN	14054	.	ADP1-WT	1696383	1696401
UN	14055	.	ADP1-WT	1696403	1696404
UN	14056	.	ADP1-WT	1696408	1696410
UN	14057	.	ADP1-WT	1696431	1696433
UN	14058	.	ADP1-WT	1696435	1696435
UN	14059	.	ADP1-WT	1696437	1696437
UN	14060	.	ADP1-WT	1696439	1696439
UN	14061	.	ADP1-WT	1696445	1696446
UN	14062	.	ADP1-WT	1696450	1696452
UN	14063	.	ADP1-WT	1696464	1696464
UN	14064	.	ADP1-WT	1696468	1696468
UN	14065	.	ADP1-WT	1696474	1696476
UN	14066	.	ADP1-WT	1696478	1696479
UN	14067	.	ADP1-WT	1696559	1696559
UN	14068	.	ADP1-WT	1696941	1696942
UN	14069	.	ADP1-WT	1697158	1697158
UN	14070	.	ADP1-WT	1697412	1697412
UN	14071	.	ADP1-WT	1697415	1697419
UN	14072	.	ADP1-WT	1697422	1697423
UN	14073	.	ADP1-WT	1697425	1697476
UN	14074	.	ADP1-WT	1697479	1697479
UN	14075	.	ADP1-WT	1697482	1697482
UN	14076	.	ADP1-WT	1697485	1697485
UN	14077	.	ADP1-WT	1697496	1697496
UN	14078	.	ADP1-WT	1697545	1697545
UN	14079	.	ADP1-WT	1697550	1697550
UN	14080	.	ADP1-WT	1697555	1697556
UN	14081	.	ADP1-WT	1697558	1697643
UN	14082	.	ADP1-WT	1697646	1697646
UN	14083	.	ADP1-WT	1697653	1697653
UN	14084	.	ADP1-WT	1697706	1697706
UN	14085	.	ADP1-WT	1697800	1697800
UN	14086	.	ADP1-WT	1697819	1697819
UN	14087	.	ADP1-WT	1697944	1697944
UN	14088	.	ADP1-WT	1697947	1697947
UN	14089	.	ADP1-WT	1697949	1697949
UN	14090	.	ADP1-WT	1697953	1697953
UN	14091	.	ADP1-WT	1697955	1697955
UN	14092	.	ADP1-WT	1697960	1697961
UN	14093	.	ADP1-WT	1697963	1697964
UN	14094	.	ADP1-WT	1697966	1697966
UN	14095	.	ADP1-WT	1697968	1697968
UN	14096	.	ADP1-WT	1697972	1697972
UN	14097	.	ADP1-WT	1697975	1698050
UN	14098	.	ADP1-WT	1698063	1698063
UN	14099	.	ADP1-WT	1698092	1698092
UN	14100	.	ADP1-WT	1698576	1698576
UN	14101	.	ADP1-WT	1698733	1698733
UN	14102	.	ADP1-WT	1698750	1698751
UN	14103	.	ADP1-WT	1698753	1698759
UN	14104	.	ADP1-WT	1698804	1698804
UN	14105	.	ADP1-WT	1698840	1698841
UN	14106	.	ADP1-WT	1698843	1698844
UN	14107	.	ADP1-WT	1698850	1698850
UN	14108	.	ADP1-WT	1699188	1699188
UN	14109	.	ADP1-WT	1699194	1699194
UN	14110	.	ADP1-WT	1699199	1699199
UN	14111	.	ADP1-WT	1699202	1699311
UN	14112	.	ADP1-WT	1699318	1699318
UN	14113	.	ADP1-WT	1699330	1699330
UN	14114	.	ADP1-WT	1699522	1699522
UN	14115	.	ADP1-WT	1699524	1699560
UN	14116	.	ADP1-WT	1699563	1699564
UN	14117	.	ADP1-WT	1699570	1699573
UN	14118	.	ADP1-WT	1699575	1699577
UN	14119	.	ADP1-WT	1699741	1699741
UN	14120	.	ADP1-WT	1699743	1699743
UN	14121	.	ADP1-WT	1699746	1699746
UN	14122	.	ADP1-WT	1699748	1699748
UN	14123	.	ADP1-WT	1699750	1699754
UN	14124	.	ADP1-WT	1699756	1699756
UN	14125	.	ADP1-WT	1699758	1699759
UN	14126	.	ADP1-WT	1699762	1699764
UN	14127	.	ADP1-WT	1699767	1699768
UN	14128	.	ADP1-WT	1699770	1699772
UN	14129	.	ADP1-WT	1699775	1699776
UN	14130	.	ADP1-WT	1699787	1699788
UN	14131	.	ADP1-WT	1699790	1699791
UN	14132	.	ADP1-WT	1699794	1699798
UN	14133	.	ADP1-WT	1699801	1699807
UN	14134	.	ADP1-WT	1699809	1699809
UN	14135	.	ADP1-WT	1699811	1699818
UN	14136	.	ADP1-WT	1699825	1699962
UN	14137	.	ADP1-WT	1699979	1699979
UN	14138	.	ADP1-WT	1700007	1700007
UN	14139	.	ADP1-WT	1700245	1700245
UN	14140	.	ADP1-WT	1700247	1700248
UN	14141	.	ADP1-WT	1700267	1700267
UN	14142	.	ADP1-WT	1700269	1700273
UN	14143	.	ADP1-WT	1700275	1700279
UN	14144	.	ADP1-WT	1700281	1700285
UN	14145	.	ADP1-WT	1700289	1700289
UN	14146	.	ADP1-WT	1700291	1700291
UN	14147	.	ADP1-WT	1700293	1700302
UN	14148	.	ADP1-WT	1700304	1700306
UN	14149	.	ADP1-WT	1700308	1700310
UN	14150	.	ADP1-WT	1700312	1700312
UN	14151	.	ADP1-WT	1700318	1700318
UN	14152	.	ADP1-WT	1700327	1700327
UN	14153	.	ADP1-WT	1700332	1700333
UN	14154	.	ADP1-WT	1700338	1700338
UN	14155	.	ADP1-WT	1700343	1700345
UN	14156	.	ADP1-WT	1700348	1700351
UN	14157	.	ADP1-WT	1700353	1700353
UN	14158	.	ADP1-WT	1700355	1700359
UN	14159	.	ADP1-WT	1700361	1700389
UN	14160	.	ADP1-WT	1700391	1700395
UN	14161	.	ADP1-WT	1700399	1700400
UN	14162	.	ADP1-WT	1700402	1700402
UN	14163	.	ADP1-WT	1700404	1700404
UN	14164	.	ADP1-WT	1700630	1700630
UN	14165	.	ADP1-WT	1701104	1701104
UN	14166	.	ADP1-WT	1701180	1701182
UN	14167	.	ADP1-WT	1701184	1701184
UN	14168	.	ADP1-WT	1701468	1701468
UN	14169	.	ADP1-WT	1701500	1701500
UN	14170	.	ADP1-WT	1701504	1701505
UN	14171	.	ADP1-WT	1701511	1701511
UN	14172	.	ADP1-WT	1701520	1701522
UN	14173	.	ADP1-WT	1701525	1701527
UN	14174	.	ADP1-WT	1701529	1701529
UN	14175	.	ADP1-WT	1701698	1701698
UN	14176	.	ADP1-WT	1701704	1701704
UN	14177	.	ADP1-WT	1701707	1701707
UN	14178	.	ADP1-WT	1701709	1701728
UN	14179	.	ADP1-WT	1701730	1701731
UN	14180	.	ADP1-WT	1701733	1701760
UN	14181	.	ADP1-WT	1701762	1701762
UN	14182	.	ADP1-WT	1701764	1701764
UN	14183	.	ADP1-WT	1701767	1701769
UN	14184	.	ADP1-WT	1701772	1701773
UN	14185	.	ADP1-WT	1701775	1701775
UN	14186	.	ADP1-WT	1701946	1701946
UN	14187	.	ADP1-WT	1701971	1701971
UN	14188	.	ADP1-WT	1702035	1702035
UN	14189	.	ADP1-WT	1702043	1702043
UN	14190	.	ADP1-WT	1702045	1702049
UN	14191	.	ADP1-WT	1702054	1702054
UN	14192	.	ADP1-WT	1702056	1702057
UN	14193	.	ADP1-WT	1702065	1702073
UN	14194	.	ADP1-WT	1702078	1702078
UN	14195	.	ADP1-WT	1702088	1702088
UN	14196	.	ADP1-WT	1702093	1702093
UN	14197	.	ADP1-WT	1702096	1702098
UN	14198	.	ADP1-WT	1702105	1702105
UN	14199	.	ADP1-WT	1702878	1702879
UN	14200	.	ADP1-WT	1702886	1702886
UN	14201	.	ADP1-WT	1702890	1702890
UN	14202	.	ADP1-WT	1702903	1702906
UN	14203	.	ADP1-WT	1702908	1702911
UN	14204	.	ADP1-WT	1702932	1702935
UN	14205	.	ADP1-WT	1703416	1703416
UN	14206	.	ADP1-WT	1703421	1703421
UN	14207	.	ADP1-WT	1703424	1703424
UN	14208	.	ADP1-WT	1703426	1703434
UN	14209	.	ADP1-WT	1703436	1703436
UN	14210	.	ADP1-WT	1703941	1703944
UN	14211	.	ADP1-WT	1703949	1703949
UN	14212	.	ADP1-WT	1703956	1703957
UN	14213	.	ADP1-WT	1703961	1703963
UN	14214	.	ADP1-WT	1703966	1703967
UN	14215	.	ADP1-WT	1704011	1704025
UN	14216	.	ADP1-WT	1704030	1704030
UN	14217	.	ADP1-WT	1704032	1704050
UN	14218	.	ADP1-WT	1704055	1704055
UN	14219	.	ADP1-WT	1704058	1704059
UN	14220	.	ADP1-WT	1704068	1704069
UN	14221	.	ADP1-WT	1704672	1704672
UN	14222	.	ADP1-WT	1704693	1704693
UN	14223	.	ADP1-WT	1704709	1704710
UN	14224	.	ADP1-WT	1704712	1704712
UN	14225	.	ADP1-WT	1704724	1704724
UN	14226	.	ADP1-WT	1705293	1705293
UN	14227	.	ADP1-WT	1705296	1705337
UN	14228	.	ADP1-WT	1705589	1705589
UN	14229	.	ADP1-WT	1705595	1705595
UN	14230	.	ADP1-WT	1705598	1705598
UN	14231	.	ADP1-WT	1705602	1705602
UN	14232	.	ADP1-WT	1705611	1705611
UN	14233	.	ADP1-WT	1705613	1705690
UN	14234	.	ADP1-WT	1705692	1705700
UN	14235	.	ADP1-WT	1705702	1705702
UN	14236	.	ADP1-WT	1705705	1705716
UN	14237	.	ADP1-WT	1705718	1705750
UN	14238	.	ADP1-WT	1705752	1705795
UN	14239	.	ADP1-WT	1705797	1705798
UN	14240	.	ADP1-WT	1705801	1705802
UN	14241	.	ADP1-WT	1705806	1705807
UN	14242	.	ADP1-WT	1705810	1705812
UN	14243	.	ADP1-WT	1705815	1706088
UN	14244	.	ADP1-WT	1706096	1706096
UN	14245	.	ADP1-WT	1706100	1706101
UN	14246	.	ADP1-WT	1706106	1706106
UN	14247	.	ADP1-WT	1706108	1706109
UN	14248	.	ADP1-WT	1706270	1706271
UN	14249	.	ADP1-WT	1706273	1706319
UN	14250	.	ADP1-WT	1706321	1706323
UN	14251	.	ADP1-WT	1706367	1706367
UN	14252	.	ADP1-WT	1706439	1706439
UN	14253	.	ADP1-WT	1706494	1706494
UN	14254	.	ADP1-WT	1706500	1706501
UN	14255	.	ADP1-WT	1706505	1706508
UN	14256	.	ADP1-WT	1706510	1706511
UN	14257	.	ADP1-WT	1706520	1706520
UN	14258	.	ADP1-WT	1706524	1706524
UN	14259	.	ADP1-WT	1706529	1706529
UN	14260	.	ADP1-WT	1706531	1706531
UN	14261	.	ADP1-WT	1706661	1706661
UN	14262	.	ADP1-WT	1706667	1706667
UN	14263	.	ADP1-WT	1706670	1706670
UN	14264	.	ADP1-WT	1707109	1707109
UN	14265	.	ADP1-WT	1707115	1707115
UN	14266	.	ADP1-WT	1707125	1707125
UN	14267	.	ADP1-WT	1707130	1707131
UN	14268	.	ADP1-WT	1707151	1707162
UN	14269	.	ADP1-WT	1707164	1707164
UN	14270	.	ADP1-WT	1708108	1708110
UN	14271	.	ADP1-WT	1708113	1708114
UN	14272	.	ADP1-WT	1708143	1708143
UN	14273	.	ADP1-WT	1708150	1708197
UN	14274	.	ADP1-WT	1708203	1708203
UN	14275	.	ADP1-WT	1708206	1708206
UN	14276	.	ADP1-WT	1708208	1708208
UN	14277	.	ADP1-WT	1708212	1708212
UN	14278	.	ADP1-WT	1708266	1708270
UN	14279	.	ADP1-WT	1708726	1708726
UN	14280	.	ADP1-WT	1708735	1708735
UN	14281	.	ADP1-WT	1708739	1708742
UN	14282	.	ADP1-WT	1708746	1708750
UN	14283	.	ADP1-WT	1708752	1708752
UN	14284	.	ADP1-WT	1708754	1708754
UN	14285	.	ADP1-WT	1708756	1708781
UN	14286	.	ADP1-WT	1708784	1708784
UN	14287	.	ADP1-WT	1708794	1708806
UN	14288	.	ADP1-WT	1708811	1708812
UN	14289	.	ADP1-WT	1709130	1709130
UN	14290	.	ADP1-WT	1709132	1709132
UN	14291	.	ADP1-WT	1709147	1709158
UN	14292	.	ADP1-WT	1709252	1709252
UN	14293	.	ADP1-WT	1709278	1709288
UN	14294	.	ADP1-WT	1709292	1709293
UN	14295	.	ADP1-WT	1709295	1710341
UN	14296	.	ADP1-WT	1710350	1710350
UN	14297	.	ADP1-WT	1710506	1711075
UN	14298	.	ADP1-WT	1711083	1711083
UN	14299	.	ADP1-WT	1711278	1711417
UN	14300	.	ADP1-WT	1711420	1711420
UN	14301	.	ADP1-WT	1711422	1711422
UN	14302	.	ADP1-WT	1711424	1711429
UN	14303	.	ADP1-WT	1711432	1711432
UN	14304	.	ADP1-WT	1711435	1711435
UN	14305	.	ADP1-WT	1711439	1711440
UN	14306	.	ADP1-WT	1711443	1711444
UN	14307	.	ADP1-WT	1711446	1711447
UN	14308	.	ADP1-WT	1711449	1711450
UN	14309	.	ADP1-WT	1711452	1711452
UN	14310	.	ADP1-WT	1711615	1711616
UN	14311	.	ADP1-WT	1711619	1711625
UN	14312	.	ADP1-WT	1711654	1711668
UN	14313	.	ADP1-WT	1711732	1711736
UN	14314	.	ADP1-WT	1711738	1711774
UN	14315	.	ADP1-WT	1711777	1711782
UN	14316	.	ADP1-WT	1711818	1711818
UN	14317	.	ADP1-WT	1711822	1711822
UN	14318	.	ADP1-WT	1711826	1711826
UN	14319	.	ADP1-WT	1711830	1711830
UN	14320	.	ADP1-WT	1711836	1711836
UN	14321	.	ADP1-WT	1711864	1711864
UN	14322	.	ADP1-WT	1711934	1711934
UN	14323	.	ADP1-WT	1711986	1711989
UN	14324	.	ADP1-WT	1711991	1711993
UN	14325	.	ADP1-WT	1711995	1711996
UN	14326	.	ADP1-WT	1711998	1711998
UN	14327	.	ADP1-WT	1712014	1712014
UN	14328	.	ADP1-WT	1712028	1712053
UN	14329	.	ADP1-WT	1712055	1712055
UN	14330	.	ADP1-WT	1712483	1712483
UN	14331	.	ADP1-WT	1712493	1712493
UN	14332	.	ADP1-WT	1712519	1712519
UN	14333	.	ADP1-WT	1712522	1712593
UN	14334	.	ADP1-WT	1712597	1712597
UN	14335	.	ADP1-WT	1712606	1712606
UN	14336	.	ADP1-WT	1712611	1712612
UN	14337	.	ADP1-WT	1712615	1712615
UN	14338	.	ADP1-WT	1712618	1712623
UN	14339	.	ADP1-WT	1712626	1712626
UN	14340	.	ADP1-WT	1712633	1712633
UN	14341	.	ADP1-WT	1712636	1712636
UN	14342	.	ADP1-WT	1712639	1712639
UN	14343	.	ADP1-WT	1712708	1712710
UN	14344	.	ADP1-WT	1712715	1712715
UN	14345	.	ADP1-WT	1712717	1712717
UN	14346	.	ADP1-WT	1712720	1712723
UN	14347	.	ADP1-WT	1712725	1712725
UN	14348	.	ADP1-WT	1712728	1712728
UN	14349	.	ADP1-WT	1712745	1712745
UN	14350	.	ADP1-WT	1712765	1712765
UN	14351	.	ADP1-WT	1712791	1712792
UN	14352	.	ADP1-WT	1712794	1712799
UN	14353	.	ADP1-WT	1712801	1712815
UN	14354	.	ADP1-WT	1712817	1712833
UN	14355	.	ADP1-WT	1712835	1712844
UN	14356	.	ADP1-WT	1712846	1712846
UN	14357	.	ADP1-WT	1712848	1712851
UN	14358	.	ADP1-WT	1712853	1712854
UN	14359	.	ADP1-WT	1712857	1712857
UN	14360	.	ADP1-WT	1712859	1712861
UN	14361	.	ADP1-WT	1712863	1712871
UN	14362	.	ADP1-WT	1712874	1712891
UN	14363	.	ADP1-WT	1712893	1712904
UN	14364	.	ADP1-WT	1712907	1712908
UN	14365	.	ADP1-WT	1712910	1712911
UN	14366	.	ADP1-WT	1712913	1712949
UN	14367	.	ADP1-WT	1712951	1712952
UN	14368	.	ADP1-WT	1712961	1712961
UN	14369	.	ADP1-WT	1712972	1712972
UN	14370	.	ADP1-WT	1712976	1712977
UN	14371	.	ADP1-WT	1712985	1712985
UN	14372	.	ADP1-WT	1713599	1713602
UN	14373	.	ADP1-WT	1713613	1713613
UN	14374	.	ADP1-WT	1713616	1713616
UN	14375	.	ADP1-WT	1713618	1713619
UN	14376	.	ADP1-WT	1713621	1713694
UN	14377	.	ADP1-WT	1713696	1713696
UN	14378	.	ADP1-WT	1713700	1713710
UN	14379	.	ADP1-WT	1713712	1713713
UN	14380	.	ADP1-WT	1713716	1713716
UN	14381	.	ADP1-WT	1713750	1713757
UN	14382	.	ADP1-WT	1713759	1713760
UN	14383	.	ADP1-WT	1713762	1713769
UN	14384	.	ADP1-WT	1713771	1713773
UN	14385	.	ADP1-WT	1713775	1713799
UN	14386	.	ADP1-WT	1713801	1713802
UN	14387	.	ADP1-WT	1713804	1713862
UN	14388	.	ADP1-WT	1713866	1713868
UN	14389	.	ADP1-WT	1713870	1713870
UN	14390	.	ADP1-WT	1713873	1713873
UN	14391	.	ADP1-WT	1713877	1713877
UN	14392	.	ADP1-WT	1713879	1713879
UN	14393	.	ADP1-WT	1713895	1713895
UN	14394	.	ADP1-WT	1713909	1713909
UN	14395	.	ADP1-WT	1713918	1713918
UN	14396	.	ADP1-WT	1714701	1714702
UN	14397	.	ADP1-WT	1714707	1714707
UN	14398	.	ADP1-WT	1714712	1714980
UN	14399	.	ADP1-WT	1714987	1714988
UN	14400	.	ADP1-WT	1714992	1714994
UN	14401	.	ADP1-WT	1714996	1714996
UN	14402	.	ADP1-WT	1714998	1714998
UN	14403	.	ADP1-WT	1715002	1715002
UN	14404	.	ADP1-WT	1715025	1715025
UN	14405	.	ADP1-WT	1715039	1715047
UN	14406	.	ADP1-WT	1715050	1715051
UN	14407	.	ADP1-WT	1715054	1715060
UN	14408	.	ADP1-WT	1715127	1715128
UN	14409	.	ADP1-WT	1715131	1715132
UN	14410	.	ADP1-WT	1715134	1715134
UN	14411	.	ADP1-WT	1715136	1715136
UN	14412	.	ADP1-WT	1715140	1715144
UN	14413	.	ADP1-WT	1715147	1715148
UN	14414	.	ADP1-WT	1715150	1715155
UN	14415	.	ADP1-WT	1715157	1715157
UN	14416	.	ADP1-WT	1715162	1715162
UN	14417	.	ADP1-WT	1715165	1715165
UN	14418	.	ADP1-WT	1715306	1715306
UN	14419	.	ADP1-WT	1715314	1715314
UN	14420	.	ADP1-WT	1715320	1715320
UN	14421	.	ADP1-WT	1715324	1715325
UN	14422	.	ADP1-WT	1715327	1715328
UN	14423	.	ADP1-WT	1715332	1715333
UN	14424	.	ADP1-WT	1715335	1715339
UN	14425	.	ADP1-WT	1715365	1715590
UN	14426	.	ADP1-WT	1715687	1715689
UN	14427	.	ADP1-WT	1715693	1715695
UN	14428	.	ADP1-WT	1715750	1715753
UN	14429	.	ADP1-WT	1715852	1715852
UN	14430	.	ADP1-WT	1715859	1715983
UN	14431	.	ADP1-WT	1715985	1715985
UN	14432	.	ADP1-WT	1715991	1715991
UN	14433	.	ADP1-WT	1716060	1716060
UN	14434	.	ADP1-WT	1716064	1716065
UN	14435	.	ADP1-WT	1716068	1716068
UN	14436	.	ADP1-WT	1716107	1716107
UN	14437	.	ADP1-WT	1716109	1716109
UN	14438	.	ADP1-WT	1716141	1716142
UN	14439	.	ADP1-WT	1716147	1716149
UN	14440	.	ADP1-WT	1716151	1716151
UN	14441	.	ADP1-WT	1716262	1716262
UN	14442	.	ADP1-WT	1716269	1716269
UN	14443	.	ADP1-WT	1716595	1716595
UN	14444	.	ADP1-WT	1717139	1717139
UN	14445	.	ADP1-WT	1717159	1717159
UN	14446	.	ADP1-WT	1717560	1717560
UN	14447	.	ADP1-WT	1717735	1717736
UN	14448	.	ADP1-WT	1717741	1717742
UN	14449	.	ADP1-WT	1717744	1717745
UN	14450	.	ADP1-WT	1717748	1717748
UN	14451	.	ADP1-WT	1717785	1717788
UN	14452	.	ADP1-WT	1717790	1717798
UN	14453	.	ADP1-WT	1717800	1717800
UN	14454	.	ADP1-WT	1717802	1717811
UN	14455	.	ADP1-WT	1717813	1717814
UN	14456	.	ADP1-WT	1718079	1718079
UN	14457	.	ADP1-WT	1718082	1718084
UN	14458	.	ADP1-WT	1718356	1718357
UN	14459	.	ADP1-WT	1718359	1718360
UN	14460	.	ADP1-WT	1718365	1718366
UN	14461	.	ADP1-WT	1718369	1718369
UN	14462	.	ADP1-WT	1718372	1718372
UN	14463	.	ADP1-WT	1718374	1718374
UN	14464	.	ADP1-WT	1718378	1718378
UN	14465	.	ADP1-WT	1718386	1718388
UN	14466	.	ADP1-WT	1718390	1718425
UN	14467	.	ADP1-WT	1718428	1718429
UN	14468	.	ADP1-WT	1718431	1718432
UN	14469	.	ADP1-WT	1718436	1718436
UN	14470	.	ADP1-WT	1718442	1718442
UN	14471	.	ADP1-WT	1718444	1718444
UN	14472	.	ADP1-WT	1718446	1718448
UN	14473	.	ADP1-WT	1718452	1718455
UN	14474	.	ADP1-WT	1718463	1718474
UN	14475	.	ADP1-WT	1718476	1718476
UN	14476	.	ADP1-WT	1718478	1718478
UN	14477	.	ADP1-WT	1718480	1718480
UN	14478	.	ADP1-WT	1718482	1718486
UN	14479	.	ADP1-WT	1718488	1718488
UN	14480	.	ADP1-WT	1718490	1718496
UN	14481	.	ADP1-WT	1718499	1718504
UN	14482	.	ADP1-WT	1718507	1718507
UN	14483	.	ADP1-WT	1718510	1718511
UN	14484	.	ADP1-WT	1718513	1718513
UN	14485	.	ADP1-WT	1718922	1718922
UN	14486	.	ADP1-WT	1718924	1718931
UN	14487	.	ADP1-WT	1718933	1718933
UN	14488	.	ADP1-WT	1718936	1718936
UN	14489	.	ADP1-WT	1719442	1719442
UN	14490	.	ADP1-WT	1719452	1719452
UN	14491	.	ADP1-WT	1719467	1719468
UN	14492	.	ADP1-WT	1719470	1719473
UN	14493	.	ADP1-WT	1719475	1719476
UN	14494	.	ADP1-WT	1719478	1719555
UN	14495	.	ADP1-WT	1719557	1719557
UN	14496	.	ADP1-WT	1719559	1719560
UN	14497	.	ADP1-WT	1719562	1719564
UN	14498	.	ADP1-WT	1719567	1719567
UN	14499	.	ADP1-WT	1719571	1719572
UN	14500	.	ADP1-WT	1719738	1719738
UN	14501	.	ADP1-WT	1719740	1719740
UN	14502	.	ADP1-WT	1719742	1719742
UN	14503	.	ADP1-WT	1719744	1719744
UN	14504	.	ADP1-WT	1719746	1719791
UN	14505	.	ADP1-WT	1719793	1719793
UN	14506	.	ADP1-WT	1719795	1719797
UN	14507	.	ADP1-WT	1719799	1719802
UN	14508	.	ADP1-WT	1719812	1719812
UN	14509	.	ADP1-WT	1719814	1719815
UN	14510	.	ADP1-WT	1719817	1719817
UN	14511	.	ADP1-WT	1719819	1719821
UN	14512	.	ADP1-WT	1719826	1719826
UN	14513	.	ADP1-WT	1719828	1719828
UN	14514	.	ADP1-WT	1719832	1719833
UN	14515	.	ADP1-WT	1719836	1719836
UN	14516	.	ADP1-WT	1719848	1719848
UN	14517	.	ADP1-WT	1719851	1719852
UN	14518	.	ADP1-WT	1719854	1719857
UN	14519	.	ADP1-WT	1719863	1719863
UN	14520	.	ADP1-WT	1719865	1719882
UN	14521	.	ADP1-WT	1719884	1719884
UN	14522	.	ADP1-WT	1719887	1719888
UN	14523	.	ADP1-WT	1719893	1719893
UN	14524	.	ADP1-WT	1719895	1719895
UN	14525	.	ADP1-WT	1719897	1719898
UN	14526	.	ADP1-WT	1719901	1719903
UN	14527	.	ADP1-WT	1719905	1719906
UN	14528	.	ADP1-WT	1719909	1719995
UN	14529	.	ADP1-WT	1719998	1719998
UN	14530	.	ADP1-WT	1720010	1720011
UN	14531	.	ADP1-WT	1720028	1720030
UN	14532	.	ADP1-WT	1720035	1720037
UN	14533	.	ADP1-WT	1720039	1720039
UN	14534	.	ADP1-WT	1720043	1720043
UN	14535	.	ADP1-WT	1720141	1720141
UN	14536	.	ADP1-WT	1720143	1720262
UN	14537	.	ADP1-WT	1720268	1720268
UN	14538	.	ADP1-WT	1720400	1720404
UN	14539	.	ADP1-WT	1720406	1720406
UN	14540	.	ADP1-WT	1720408	1720408
UN	14541	.	ADP1-WT	1720410	1720443
UN	14542	.	ADP1-WT	1720445	1720446
UN	14543	.	ADP1-WT	1720868	1720870
UN	14544	.	ADP1-WT	1720873	1720874
UN	14545	.	ADP1-WT	1720876	1720905
UN	14546	.	ADP1-WT	1720907	1720907
UN	14547	.	ADP1-WT	1720916	1720916
UN	14548	.	ADP1-WT	1720919	1720920
UN	14549	.	ADP1-WT	1720922	1720922
UN	14550	.	ADP1-WT	1720924	1720925
UN	14551	.	ADP1-WT	1720928	1720928
UN	14552	.	ADP1-WT	1720930	1720930
UN	14553	.	ADP1-WT	1721188	1721188
UN	14554	.	ADP1-WT	1721192	1721237
UN	14555	.	ADP1-WT	1721243	1721243
UN	14556	.	ADP1-WT	1721249	1721249
UN	14557	.	ADP1-WT	1721251	1721252
UN	14558	.	ADP1-WT	1721254	1721257
UN	14559	.	ADP1-WT	1721261	1721288
UN	14560	.	ADP1-WT	1721290	1721291
UN	14561	.	ADP1-WT	1721297	1721297
UN	14562	.	ADP1-WT	1721302	1721304
UN	14563	.	ADP1-WT	1721544	1721544
UN	14564	.	ADP1-WT	1721551	1721870
UN	14565	.	ADP1-WT	1721876	1721877
UN	14566	.	ADP1-WT	1721882	1721882
UN	14567	.	ADP1-WT	1722017	1722018
UN	14568	.	ADP1-WT	1722028	1722030
UN	14569	.	ADP1-WT	1722033	1722034
UN	14570	.	ADP1-WT	1722036	1722040
UN	14571	.	ADP1-WT	1722043	1722043
UN	14572	.	ADP1-WT	1722045	1722047
UN	14573	.	ADP1-WT	1722049	1722049
UN	14574	.	ADP1-WT	1722051	1722055
UN	14575	.	ADP1-WT	1722057	1722057
UN	14576	.	ADP1-WT	1722059	1722060
UN	14577	.	ADP1-WT	1722062	1722068
UN	14578	.	ADP1-WT	1722070	1722070
UN	14579	.	ADP1-WT	1722287	1722288
UN	14580	.	ADP1-WT	1722290	1722292
UN	14581	.	ADP1-WT	1722576	1722576
UN	14582	.	ADP1-WT	1722580	1722580
UN	14583	.	ADP1-WT	1722588	1722591
UN	14584	.	ADP1-WT	1723023	1723033
UN	14585	.	ADP1-WT	1723673	1723673
UN	14586	.	ADP1-WT	1723675	1723676
UN	14587	.	ADP1-WT	1723679	1723680
UN	14588	.	ADP1-WT	1723870	1723875
UN	14589	.	ADP1-WT	1723878	1723881
UN	14590	.	ADP1-WT	1723887	1723897
UN	14591	.	ADP1-WT	1723899	1723901
UN	14592	.	ADP1-WT	1723903	1723903
UN	14593	.	ADP1-WT	1723947	1723948
UN	14594	.	ADP1-WT	1723953	1723953
UN	14595	.	ADP1-WT	1723987	1723987
UN	14596	.	ADP1-WT	1723990	1723996
UN	14597	.	ADP1-WT	1724000	1724000
UN	14598	.	ADP1-WT	1724002	1724002
UN	14599	.	ADP1-WT	1724065	1724065
UN	14600	.	ADP1-WT	1724067	1724067
UN	14601	.	ADP1-WT	1724073	1724073
UN	14602	.	ADP1-WT	1724756	1724757
UN	14603	.	ADP1-WT	1725530	1725532
UN	14604	.	ADP1-WT	1725534	1725544
UN	14605	.	ADP1-WT	1725546	1725556
UN	14606	.	ADP1-WT	1725558	1725558
UN	14607	.	ADP1-WT	1725560	1725563
UN	14608	.	ADP1-WT	1725565	1725568
UN	14609	.	ADP1-WT	1725571	1725572
UN	14610	.	ADP1-WT	1725575	1725581
UN	14611	.	ADP1-WT	1725585	1725590
UN	14612	.	ADP1-WT	1725593	1725595
UN	14613	.	ADP1-WT	1725599	1725644
UN	14614	.	ADP1-WT	1725646	1725686
UN	14615	.	ADP1-WT	1725689	1725689
UN	14616	.	ADP1-WT	1725692	1725692
UN	14617	.	ADP1-WT	1725695	1725695
UN	14618	.	ADP1-WT	1725699	1725699
UN	14619	.	ADP1-WT	1725708	1725708
UN	14620	.	ADP1-WT	1725738	1725738
UN	14621	.	ADP1-WT	1725782	1725786
UN	14622	.	ADP1-WT	1725788	1725788
UN	14623	.	ADP1-WT	1725790	1725857
UN	14624	.	ADP1-WT	1725859	1725860
UN	14625	.	ADP1-WT	1725863	1725863
UN	14626	.	ADP1-WT	1726242	1726250
UN	14627	.	ADP1-WT	1726728	1726731
UN	14628	.	ADP1-WT	1727652	1727652
UN	14629	.	ADP1-WT	1727660	1727660
UN	14630	.	ADP1-WT	1727665	1727665
UN	14631	.	ADP1-WT	1727668	1727672
UN	14632	.	ADP1-WT	1727692	1727693
UN	14633	.	ADP1-WT	1727889	1727962
UN	14634	.	ADP1-WT	1727967	1727983
UN	14635	.	ADP1-WT	1728136	1728141
UN	14636	.	ADP1-WT	1728143	1728143
UN	14637	.	ADP1-WT	1728146	1728149
UN	14638	.	ADP1-WT	1728182	1728182
UN	14639	.	ADP1-WT	1728369	1728383
UN	14640	.	ADP1-WT	1728392	1728392
UN	14641	.	ADP1-WT	1728398	1728398
UN	14642	.	ADP1-WT	1728405	1728405
UN	14643	.	ADP1-WT	1728615	1728659
UN	14644	.	ADP1-WT	1728668	1728668
UN	14645	.	ADP1-WT	1728920	1728921
UN	14646	.	ADP1-WT	1728924	1728925
UN	14647	.	ADP1-WT	1728946	1728957
UN	14648	.	ADP1-WT	1728959	1729023
UN	14649	.	ADP1-WT	1729187	1729187
UN	14650	.	ADP1-WT	1729224	1729224
UN	14651	.	ADP1-WT	1729231	1729232
UN	14652	.	ADP1-WT	1729236	1729236
UN	14653	.	ADP1-WT	1729239	1729240
UN	14654	.	ADP1-WT	1729242	1729243
UN	14655	.	ADP1-WT	1729245	1729373
UN	14656	.	ADP1-WT	1729375	1729375
UN	14657	.	ADP1-WT	1729794	1729794
UN	14658	.	ADP1-WT	1729799	1729799
UN	14659	.	ADP1-WT	1729811	1729816
UN	14660	.	ADP1-WT	1729822	1729822
UN	14661	.	ADP1-WT	1729833	1729833
UN	14662	.	ADP1-WT	1729839	1729839
UN	14663	.	ADP1-WT	1729847	1729847
UN	14664	.	ADP1-WT	1729849	1729849
UN	14665	.	ADP1-WT	1729856	1729856
UN	14666	.	ADP1-WT	1729858	1729858
UN	14667	.	ADP1-WT	1729870	1729870
UN	14668	.	ADP1-WT	1729876	1729876
UN	14669	.	ADP1-WT	1729879	1729880
UN	14670	.	ADP1-WT	1729883	1729991
UN	14671	.	ADP1-WT	1729993	1729995
UN	14672	.	ADP1-WT	1730176	1730176
UN	14673	.	ADP1-WT	1730190	1730315
UN	14674	.	ADP1-WT	1730390	1730390
UN	14675	.	ADP1-WT	1730394	1730394
UN	14676	.	ADP1-WT	1730397	1730398
UN	14677	.	ADP1-WT	1730400	1730403
UN	14678	.	ADP1-WT	1730405	1730405
UN	14679	.	ADP1-WT	1730408	1730423
UN	14680	.	ADP1-WT	1730425	1730425
UN	14681	.	ADP1-WT	1730427	1730517
UN	14682	.	ADP1-WT	1730705	1730707
UN	14683	.	ADP1-WT	1731086	1731086
UN	14684	.	ADP1-WT	1731104	1731332
UN	14685	.	ADP1-WT	1731334	1731444
UN	14686	.	ADP1-WT	1731479	1731479
UN	14687	.	ADP1-WT	1731745	1731745
UN	14688	.	ADP1-WT	1731778	1731791
UN	14689	.	ADP1-WT	1731978	1732049
UN	14690	.	ADP1-WT	1732051	1732053
UN	14691	.	ADP1-WT	1732055	1732057
UN	14692	.	ADP1-WT	1732093	1732093
UN	14693	.	ADP1-WT	1732274	1732274
UN	14694	.	ADP1-WT	1732276	1732412
UN	14695	.	ADP1-WT	1732417	1732417
UN	14696	.	ADP1-WT	1732419	1732419
UN	14697	.	ADP1-WT	1732425	1732427
UN	14698	.	ADP1-WT	1732429	1732430
UN	14699	.	ADP1-WT	1732434	1732434
UN	14700	.	ADP1-WT	1732439	1732439
UN	14701	.	ADP1-WT	1732441	1732456
UN	14702	.	ADP1-WT	1732461	1732461
UN	14703	.	ADP1-WT	1732464	1732466
UN	14704	.	ADP1-WT	1732468	1732469
UN	14705	.	ADP1-WT	1732473	1732473
UN	14706	.	ADP1-WT	1732477	1732478
UN	14707	.	ADP1-WT	1732480	1732483
UN	14708	.	ADP1-WT	1732485	1732486
UN	14709	.	ADP1-WT	1732489	1732489
UN	14710	.	ADP1-WT	1732492	1732492
UN	14711	.	ADP1-WT	1732498	1732498
UN	14712	.	ADP1-WT	1732500	1732501
UN	14713	.	ADP1-WT	1732504	1732505
UN	14714	.	ADP1-WT	1732507	1732507
UN	14715	.	ADP1-WT	1732510	1732510
UN	14716	.	ADP1-WT	1732517	1732517
UN	14717	.	ADP1-WT	1732532	1732532
UN	14718	.	ADP1-WT	1732539	1732539
UN	14719	.	ADP1-WT	1732541	1732542
UN	14720	.	ADP1-WT	1732544	1732545
UN	14721	.	ADP1-WT	1732550	1732552
UN	14722	.	ADP1-WT	1732554	1732554
UN	14723	.	ADP1-WT	1732556	1732556
UN	14724	.	ADP1-WT	1732561	1732595
UN	14725	.	ADP1-WT	1732597	1732597
UN	14726	.	ADP1-WT	1732607	1732609
UN	14727	.	ADP1-WT	1732611	1732614
UN	14728	.	ADP1-WT	1732616	1732617
UN	14729	.	ADP1-WT	1732622	1732622
UN	14730	.	ADP1-WT	1733094	1733095
UN	14731	.	ADP1-WT	1733097	1733098
UN	14732	.	ADP1-WT	1734702	1734800
UN	14733	.	ADP1-WT	1734805	1734807
UN	14734	.	ADP1-WT	1734809	1734809
UN	14735	.	ADP1-WT	1734812	1734812
UN	14736	.	ADP1-WT	1734814	1734815
UN	14737	.	ADP1-WT	1734818	1734818
UN	14738	.	ADP1-WT	1735311	1735312
UN	14739	.	ADP1-WT	1735314	1735315
UN	14740	.	ADP1-WT	1735319	1735356
UN	14741	.	ADP1-WT	1735361	1735363
UN	14742	.	ADP1-WT	1735411	1735413
UN	14743	.	ADP1-WT	1735417	1735419
UN	14744	.	ADP1-WT	1735432	1735432
UN	14745	.	ADP1-WT	1735434	1735436
UN	14746	.	ADP1-WT	1735438	1735438
UN	14747	.	ADP1-WT	1735443	1735443
UN	14748	.	ADP1-WT	1735445	1735449
UN	14749	.	ADP1-WT	1735451	1735451
UN	14750	.	ADP1-WT	1735454	1735454
UN	14751	.	ADP1-WT	1735457	1735457
UN	14752	.	ADP1-WT	1735459	1735459
UN	14753	.	ADP1-WT	1735461	1735470
UN	14754	.	ADP1-WT	1735481	1735495
UN	14755	.	ADP1-WT	1735500	1735502
UN	14756	.	ADP1-WT	1735505	1735509
UN	14757	.	ADP1-WT	1735514	1735515
UN	14758	.	ADP1-WT	1735517	1735521
UN	14759	.	ADP1-WT	1735523	1735525
UN	14760	.	ADP1-WT	1735649	1735650
UN	14761	.	ADP1-WT	1735656	1735656
UN	14762	.	ADP1-WT	1735661	1735661
UN	14763	.	ADP1-WT	1735736	1735745
UN	14764	.	ADP1-WT	1735747	1735748
UN	14765	.	ADP1-WT	1735754	1735757
UN	14766	.	ADP1-WT	1735759	1735811
UN	14767	.	ADP1-WT	1735817	1735817
UN	14768	.	ADP1-WT	1735819	1735819
UN	14769	.	ADP1-WT	1735822	1735823
UN	14770	.	ADP1-WT	1735827	1735831
UN	14771	.	ADP1-WT	1735833	1735834
UN	14772	.	ADP1-WT	1735839	1735840
UN	14773	.	ADP1-WT	1735842	1735846
UN	14774	.	ADP1-WT	1736039	1736039
UN	14775	.	ADP1-WT	1736041	1736041
UN	14776	.	ADP1-WT	1736044	1736044
UN	14777	.	ADP1-WT	1736048	1736064
UN	14778	.	ADP1-WT	1736070	1736070
UN	14779	.	ADP1-WT	1736072	1736073
UN	14780	.	ADP1-WT	1736519	1736519
UN	14781	.	ADP1-WT	1736525	1736525
UN	14782	.	ADP1-WT	1736572	1736573
UN	14783	.	ADP1-WT	1736575	1736578
UN	14784	.	ADP1-WT	1736580	1736580
UN	14785	.	ADP1-WT	1736589	1736609
UN	14786	.	ADP1-WT	1736611	1736611
UN	14787	.	ADP1-WT	1736613	1736623
UN	14788	.	ADP1-WT	1736625	1736625
UN	14789	.	ADP1-WT	1736627	1736628
UN	14790	.	ADP1-WT	1736789	1736789
UN	14791	.	ADP1-WT	1736824	1736824
UN	14792	.	ADP1-WT	1736828	1736828
UN	14793	.	ADP1-WT	1736830	1736830
UN	14794	.	ADP1-WT	1736832	1736834
UN	14795	.	ADP1-WT	1736838	1736842
UN	14796	.	ADP1-WT	1736844	1736844
UN	14797	.	ADP1-WT	1736882	1736882
UN	14798	.	ADP1-WT	1736902	1736902
UN	14799	.	ADP1-WT	1736941	1736941
UN	14800	.	ADP1-WT	1736944	1736944
UN	14801	.	ADP1-WT	1736946	1736950
UN	14802	.	ADP1-WT	1736952	1736954
UN	14803	.	ADP1-WT	1736957	1736957
UN	14804	.	ADP1-WT	1736965	1736965
UN	14805	.	ADP1-WT	1736970	1736971
UN	14806	.	ADP1-WT	1736974	1736981
UN	14807	.	ADP1-WT	1736983	1736983
UN	14808	.	ADP1-WT	1736987	1736987
UN	14809	.	ADP1-WT	1736991	1736991
UN	14810	.	ADP1-WT	1736993	1737018
UN	14811	.	ADP1-WT	1737022	1737023
UN	14812	.	ADP1-WT	1737027	1737029
UN	14813	.	ADP1-WT	1737046	1737046
UN	14814	.	ADP1-WT	1737048	1737049
UN	14815	.	ADP1-WT	1737227	1737228
UN	14816	.	ADP1-WT	1737231	1737233
UN	14817	.	ADP1-WT	1737235	1737235
UN	14818	.	ADP1-WT	1737247	1737306
UN	14819	.	ADP1-WT	1737315	1737315
UN	14820	.	ADP1-WT	1737321	1737321
UN	14821	.	ADP1-WT	1737324	1737325
UN	14822	.	ADP1-WT	1737343	1737343
UN	14823	.	ADP1-WT	1737345	1737345
UN	14824	.	ADP1-WT	1737517	1737518
UN	14825	.	ADP1-WT	1737573	1737577
UN	14826	.	ADP1-WT	1737580	1737580
UN	14827	.	ADP1-WT	1737590	1737590
UN	14828	.	ADP1-WT	1737600	1737619
UN	14829	.	ADP1-WT	1737621	1737621
UN	14830	.	ADP1-WT	1737625	1737625
UN	14831	.	ADP1-WT	1737629	1737629
UN	14832	.	ADP1-WT	1737631	1737631
UN	14833	.	ADP1-WT	1737635	1737640
UN	14834	.	ADP1-WT	1737643	1737834
UN	14835	.	ADP1-WT	1737836	1737837
UN	14836	.	ADP1-WT	1737839	1737839
UN	14837	.	ADP1-WT	1737841	1737842
UN	14838	.	ADP1-WT	1737845	1737878
UN	14839	.	ADP1-WT	1737883	1737883
UN	14840	.	ADP1-WT	1737885	1737885
UN	14841	.	ADP1-WT	1737887	1737888
UN	14842	.	ADP1-WT	1737892	1737892
UN	14843	.	ADP1-WT	1737897	1737899
UN	14844	.	ADP1-WT	1737902	1737960
UN	14845	.	ADP1-WT	1737962	1737963
UN	14846	.	ADP1-WT	1737965	1738054
UN	14847	.	ADP1-WT	1738056	1738059
UN	14848	.	ADP1-WT	1739008	1739010
UN	14849	.	ADP1-WT	1739212	1739212
UN	14850	.	ADP1-WT	1739215	1739215
UN	14851	.	ADP1-WT	1739219	1739219
UN	14852	.	ADP1-WT	1739221	1739221
UN	14853	.	ADP1-WT	1739223	1739223
UN	14854	.	ADP1-WT	1739242	1739243
UN	14855	.	ADP1-WT	1739848	1739848
UN	14856	.	ADP1-WT	1739866	1739866
UN	14857	.	ADP1-WT	1739868	1739869
UN	14858	.	ADP1-WT	1739908	1739909
UN	14859	.	ADP1-WT	1739911	1739912
UN	14860	.	ADP1-WT	1739914	1739914
UN	14861	.	ADP1-WT	1739917	1739918
UN	14862	.	ADP1-WT	1739958	1739959
UN	14863	.	ADP1-WT	1739961	1739962
UN	14864	.	ADP1-WT	1739981	1739995
UN	14865	.	ADP1-WT	1740110	1740110
UN	14866	.	ADP1-WT	1740113	1740113
UN	14867	.	ADP1-WT	1740115	1740116
UN	14868	.	ADP1-WT	1740122	1740122
UN	14869	.	ADP1-WT	1740137	1740140
UN	14870	.	ADP1-WT	1740142	1740145
UN	14871	.	ADP1-WT	1740178	1740178
UN	14872	.	ADP1-WT	1740180	1740182
UN	14873	.	ADP1-WT	1740184	1740186
UN	14874	.	ADP1-WT	1740196	1740196
UN	14875	.	ADP1-WT	1741058	1741060
UN	14876	.	ADP1-WT	1741063	1741064
UN	14877	.	ADP1-WT	1741074	1741075
UN	14878	.	ADP1-WT	1741802	1741803
UN	14879	.	ADP1-WT	1741808	1741809
UN	14880	.	ADP1-WT	1741811	1741811
UN	14881	.	ADP1-WT	1741813	1741813
UN	14882	.	ADP1-WT	1742304	1742304
UN	14883	.	ADP1-WT	1742307	1742309
UN	14884	.	ADP1-WT	1742312	1742424
UN	14885	.	ADP1-WT	1742427	1742429
UN	14886	.	ADP1-WT	1742434	1742439
UN	14887	.	ADP1-WT	1742446	1742446
UN	14888	.	ADP1-WT	1742482	1742488
UN	14889	.	ADP1-WT	1742557	1742562
UN	14890	.	ADP1-WT	1743017	1743020
UN	14891	.	ADP1-WT	1743177	1743177
UN	14892	.	ADP1-WT	1743182	1743182
UN	14893	.	ADP1-WT	1744316	1744316
UN	14894	.	ADP1-WT	1744320	1744320
UN	14895	.	ADP1-WT	1744326	1744334
UN	14896	.	ADP1-WT	1744337	1744338
UN	14897	.	ADP1-WT	1744364	1744364
UN	14898	.	ADP1-WT	1744380	1744381
UN	14899	.	ADP1-WT	1744383	1744392
UN	14900	.	ADP1-WT	1744539	1744539
UN	14901	.	ADP1-WT	1744544	1744544
UN	14902	.	ADP1-WT	1744570	1744617
UN	14903	.	ADP1-WT	1744619	1744631
UN	14904	.	ADP1-WT	1744633	1744634
UN	14905	.	ADP1-WT	1744646	1744646
UN	14906	.	ADP1-WT	1744667	1744667
UN	14907	.	ADP1-WT	1744688	1744688
UN	14908	.	ADP1-WT	1744690	1744690
UN	14909	.	ADP1-WT	1744695	1744695
UN	14910	.	ADP1-WT	1744706	1744706
UN	14911	.	ADP1-WT	1744709	1744709
UN	14912	.	ADP1-WT	1744719	1744719
UN	14913	.	ADP1-WT	1744722	1744723
UN	14914	.	ADP1-WT	1744725	1744725
UN	14915	.	ADP1-WT	1744727	1744727
UN	14916	.	ADP1-WT	1744806	1744806
UN	14917	.	ADP1-WT	1744958	1744958
UN	14918	.	ADP1-WT	1744990	1744990
UN	14919	.	ADP1-WT	1744994	1744994
UN	14920	.	ADP1-WT	1744996	1744996
UN	14921	.	ADP1-WT	1744998	1744998
UN	14922	.	ADP1-WT	1745000	1745002
UN	14923	.	ADP1-WT	1745614	1745614
UN	14924	.	ADP1-WT	1745616	1745619
UN	14925	.	ADP1-WT	1745627	1745629
UN	14926	.	ADP1-WT	1745631	1745631
UN	14927	.	ADP1-WT	1745779	1745780
UN	14928	.	ADP1-WT	1745782	1745782
UN	14929	.	ADP1-WT	1745785	1745791
UN	14930	.	ADP1-WT	1747785	1747785
UN	14931	.	ADP1-WT	1747787	1747788
UN	14932	.	ADP1-WT	1747794	1747795
UN	14933	.	ADP1-WT	1748200	1748200
UN	14934	.	ADP1-WT	1748203	1748203
UN	14935	.	ADP1-WT	1748211	1748217
UN	14936	.	ADP1-WT	1748221	1748225
UN	14937	.	ADP1-WT	1748227	1748227
UN	14938	.	ADP1-WT	1748229	1748230
UN	14939	.	ADP1-WT	1748232	1748236
UN	14940	.	ADP1-WT	1748238	1748245
UN	14941	.	ADP1-WT	1748251	1748261
UN	14942	.	ADP1-WT	1748268	1748268
UN	14943	.	ADP1-WT	1748270	1748270
UN	14944	.	ADP1-WT	1748289	1748293
UN	14945	.	ADP1-WT	1748295	1748296
UN	14946	.	ADP1-WT	1748298	1748320
UN	14947	.	ADP1-WT	1748505	1748567
UN	14948	.	ADP1-WT	1749351	1749351
UN	14949	.	ADP1-WT	1749354	1749361
UN	14950	.	ADP1-WT	1749405	1749408
UN	14951	.	ADP1-WT	1749411	1749412
UN	14952	.	ADP1-WT	1749414	1749414
UN	14953	.	ADP1-WT	1749422	1749422
UN	14954	.	ADP1-WT	1749424	1749426
UN	14955	.	ADP1-WT	1749428	1749428
UN	14956	.	ADP1-WT	1749430	1749430
UN	14957	.	ADP1-WT	1749432	1749434
UN	14958	.	ADP1-WT	1749437	1749437
UN	14959	.	ADP1-WT	1749439	1749439
UN	14960	.	ADP1-WT	1749441	1749441
UN	14961	.	ADP1-WT	1749443	1749444
UN	14962	.	ADP1-WT	1749447	1749448
UN	14963	.	ADP1-WT	1749450	1749450
UN	14964	.	ADP1-WT	1749648	1749648
UN	14965	.	ADP1-WT	1749650	1749652
UN	14966	.	ADP1-WT	1749654	1749654
UN	14967	.	ADP1-WT	1749656	1749659
UN	14968	.	ADP1-WT	1750435	1750435
UN	14969	.	ADP1-WT	1750555	1750555
UN	14970	.	ADP1-WT	1750700	1750700
UN	14971	.	ADP1-WT	1750706	1750707
UN	14972	.	ADP1-WT	1750710	1750716
UN	14973	.	ADP1-WT	1750720	1750720
UN	14974	.	ADP1-WT	1750735	1750735
UN	14975	.	ADP1-WT	1750758	1750758
UN	14976	.	ADP1-WT	1750785	1750785
UN	14977	.	ADP1-WT	1751509	1751672
UN	14978	.	ADP1-WT	1751674	1751675
UN	14979	.	ADP1-WT	1751707	1751724
UN	14980	.	ADP1-WT	1752015	1752017
UN	14981	.	ADP1-WT	1752039	1752039
UN	14982	.	ADP1-WT	1752041	1752048
UN	14983	.	ADP1-WT	1752050	1752050
UN	14984	.	ADP1-WT	1752053	1752054
UN	14985	.	ADP1-WT	1752056	1752056
UN	14986	.	ADP1-WT	1752058	1752059
UN	14987	.	ADP1-WT	1752062	1752078
UN	14988	.	ADP1-WT	1752080	1752180
UN	14989	.	ADP1-WT	1752182	1752213
UN	14990	.	ADP1-WT	1752215	1752216
UN	14991	.	ADP1-WT	1752220	1752220
UN	14992	.	ADP1-WT	1752223	1752230
UN	14993	.	ADP1-WT	1752232	1752233
UN	14994	.	ADP1-WT	1752236	1752272
UN	14995	.	ADP1-WT	1752698	1752698
UN	14996	.	ADP1-WT	1753070	1753071
UN	14997	.	ADP1-WT	1753073	1753074
UN	14998	.	ADP1-WT	1753076	1753076
UN	14999	.	ADP1-WT	1753078	1753086
UN	15000	.	ADP1-WT	1754017	1754017
UN	15001	.	ADP1-WT	1755924	1755933
UN	15002	.	ADP1-WT	1755935	1755936
UN	15003	.	ADP1-WT	1755938	1755938
UN	15004	.	ADP1-WT	1755940	1755943
UN	15005	.	ADP1-WT	1755945	1755945
UN	15006	.	ADP1-WT	1755949	1755968
UN	15007	.	ADP1-WT	1755970	1755975
UN	15008	.	ADP1-WT	1756706	1756706
UN	15009	.	ADP1-WT	1756709	1756711
UN	15010	.	ADP1-WT	1756715	1756715
UN	15011	.	ADP1-WT	1756719	1756722
UN	15012	.	ADP1-WT	1756725	1756725
UN	15013	.	ADP1-WT	1757422	1757425
UN	15014	.	ADP1-WT	1757610	1757613
UN	15015	.	ADP1-WT	1757615	1757617
UN	15016	.	ADP1-WT	1757619	1757619
UN	15017	.	ADP1-WT	1757623	1757623
UN	15018	.	ADP1-WT	1757625	1757625
UN	15019	.	ADP1-WT	1757627	1757628
UN	15020	.	ADP1-WT	1757632	1757632
UN	15021	.	ADP1-WT	1757638	1757652
UN	15022	.	ADP1-WT	1757656	1757657
UN	15023	.	ADP1-WT	1757661	1757663
UN	15024	.	ADP1-WT	1757665	1757763
UN	15025	.	ADP1-WT	1757955	1757957
UN	15026	.	ADP1-WT	1757959	1757959
UN	15027	.	ADP1-WT	1757962	1757967
UN	15028	.	ADP1-WT	1757969	1757971
UN	15029	.	ADP1-WT	1757973	1757974
UN	15030	.	ADP1-WT	1757976	1757976
UN	15031	.	ADP1-WT	1757978	1757981
UN	15032	.	ADP1-WT	1757984	1757984
UN	15033	.	ADP1-WT	1758028	1758028
UN	15034	.	ADP1-WT	1758049	1758049
UN	15035	.	ADP1-WT	1758052	1758120
UN	15036	.	ADP1-WT	1758123	1758127
UN	15037	.	ADP1-WT	1758129	1758170
UN	15038	.	ADP1-WT	1758179	1758179
UN	15039	.	ADP1-WT	1758403	1758403
UN	15040	.	ADP1-WT	1758405	1758406
UN	15041	.	ADP1-WT	1758408	1758408
UN	15042	.	ADP1-WT	1758410	1758411
UN	15043	.	ADP1-WT	1758414	1758415
UN	15044	.	ADP1-WT	1758424	1758429
UN	15045	.	ADP1-WT	1758431	1758431
UN	15046	.	ADP1-WT	1758436	1758436
UN	15047	.	ADP1-WT	1758443	1758447
UN	15048	.	ADP1-WT	1758449	1758449
UN	15049	.	ADP1-WT	1758458	1758637
UN	15050	.	ADP1-WT	1758639	1758642
UN	15051	.	ADP1-WT	1758821	1758822
UN	15052	.	ADP1-WT	1758824	1758827
UN	15053	.	ADP1-WT	1758829	1758829
UN	15054	.	ADP1-WT	1758834	1758836
UN	15055	.	ADP1-WT	1760038	1760040
UN	15056	.	ADP1-WT	1760375	1760385
UN	15057	.	ADP1-WT	1760387	1760387
UN	15058	.	ADP1-WT	1760389	1760389
UN	15059	.	ADP1-WT	1760394	1760394
UN	15060	.	ADP1-WT	1760398	1760399
UN	15061	.	ADP1-WT	1760404	1760407
UN	15062	.	ADP1-WT	1760452	1760452
UN	15063	.	ADP1-WT	1760454	1760454
UN	15064	.	ADP1-WT	1760457	1760457
UN	15065	.	ADP1-WT	1760816	1760819
UN	15066	.	ADP1-WT	1760821	1760823
UN	15067	.	ADP1-WT	1760959	1760959
UN	15068	.	ADP1-WT	1760961	1760967
UN	15069	.	ADP1-WT	1760971	1760989
UN	15070	.	ADP1-WT	1760991	1760991
UN	15071	.	ADP1-WT	1760993	1760993
UN	15072	.	ADP1-WT	1760995	1761025
UN	15073	.	ADP1-WT	1761029	1761029
UN	15074	.	ADP1-WT	1761032	1761038
UN	15075	.	ADP1-WT	1761396	1761419
UN	15076	.	ADP1-WT	1761869	1761869
UN	15077	.	ADP1-WT	1761871	1761871
UN	15078	.	ADP1-WT	1761886	1761896
UN	15079	.	ADP1-WT	1761901	1761902
UN	15080	.	ADP1-WT	1761911	1761911
UN	15081	.	ADP1-WT	1761913	1761913
UN	15082	.	ADP1-WT	1761916	1761916
UN	15083	.	ADP1-WT	1761941	1761941
UN	15084	.	ADP1-WT	1761943	1761943
UN	15085	.	ADP1-WT	1762351	1762351
UN	15086	.	ADP1-WT	1762353	1762353
UN	15087	.	ADP1-WT	1762356	1762402
UN	15088	.	ADP1-WT	1762404	1762431
UN	15089	.	ADP1-WT	1762434	1762434
UN	15090	.	ADP1-WT	1762438	1762438
UN	15091	.	ADP1-WT	1762516	1762516
UN	15092	.	ADP1-WT	1762518	1762524
UN	15093	.	ADP1-WT	1762946	1762949
UN	15094	.	ADP1-WT	1762963	1762963
UN	15095	.	ADP1-WT	1762976	1763048
UN	15096	.	ADP1-WT	1763052	1763052
UN	15097	.	ADP1-WT	1763056	1763056
UN	15098	.	ADP1-WT	1763419	1763421
UN	15099	.	ADP1-WT	1763423	1763426
UN	15100	.	ADP1-WT	1763599	1763599
UN	15101	.	ADP1-WT	1763604	1763604
UN	15102	.	ADP1-WT	1763606	1763607
UN	15103	.	ADP1-WT	1763610	1763610
UN	15104	.	ADP1-WT	1763613	1763626
UN	15105	.	ADP1-WT	1763640	1763640
UN	15106	.	ADP1-WT	1763654	1763654
UN	15107	.	ADP1-WT	1764016	1764016
UN	15108	.	ADP1-WT	1764020	1764020
UN	15109	.	ADP1-WT	1764030	1764030
UN	15110	.	ADP1-WT	1764032	1764032
UN	15111	.	ADP1-WT	1764037	1764037
UN	15112	.	ADP1-WT	1764303	1764303
UN	15113	.	ADP1-WT	1764305	1764308
UN	15114	.	ADP1-WT	1764511	1764511
UN	15115	.	ADP1-WT	1764526	1764527
UN	15116	.	ADP1-WT	1764529	1764534
UN	15117	.	ADP1-WT	1764555	1764562
UN	15118	.	ADP1-WT	1764565	1764565
UN	15119	.	ADP1-WT	1764773	1764773
UN	15120	.	ADP1-WT	1764776	1764832
UN	15121	.	ADP1-WT	1764835	1764836
UN	15122	.	ADP1-WT	1764839	1764839
UN	15123	.	ADP1-WT	1764846	1764849
UN	15124	.	ADP1-WT	1764853	1764854
UN	15125	.	ADP1-WT	1764861	1764883
UN	15126	.	ADP1-WT	1765043	1765043
UN	15127	.	ADP1-WT	1765060	1765060
UN	15128	.	ADP1-WT	1765067	1765067
UN	15129	.	ADP1-WT	1765069	1765069
UN	15130	.	ADP1-WT	1765075	1765075
UN	15131	.	ADP1-WT	1765077	1765077
UN	15132	.	ADP1-WT	1765080	1765087
UN	15133	.	ADP1-WT	1765090	1765091
UN	15134	.	ADP1-WT	1765264	1765265
UN	15135	.	ADP1-WT	1765268	1765270
UN	15136	.	ADP1-WT	1765272	1765272
UN	15137	.	ADP1-WT	1765274	1765274
UN	15138	.	ADP1-WT	1765276	1765279
UN	15139	.	ADP1-WT	1765331	1765331
UN	15140	.	ADP1-WT	1765333	1765374
UN	15141	.	ADP1-WT	1765380	1765380
UN	15142	.	ADP1-WT	1765384	1765384
UN	15143	.	ADP1-WT	1765387	1765388
UN	15144	.	ADP1-WT	1765420	1765421
UN	15145	.	ADP1-WT	1765425	1765425
UN	15146	.	ADP1-WT	1765434	1765438
UN	15147	.	ADP1-WT	1765589	1765600
UN	15148	.	ADP1-WT	1765608	1765609
UN	15149	.	ADP1-WT	1765612	1765646
UN	15150	.	ADP1-WT	1765648	1765648
UN	15151	.	ADP1-WT	1765650	1765650
UN	15152	.	ADP1-WT	1765657	1765667
UN	15153	.	ADP1-WT	1766198	1766198
UN	15154	.	ADP1-WT	1767211	1767213
UN	15155	.	ADP1-WT	1767215	1767216
UN	15156	.	ADP1-WT	1767246	1767296
UN	15157	.	ADP1-WT	1767298	1767298
UN	15158	.	ADP1-WT	1767550	1767551
UN	15159	.	ADP1-WT	1767705	1767821
UN	15160	.	ADP1-WT	1767938	1767971
UN	15161	.	ADP1-WT	1767981	1767983
UN	15162	.	ADP1-WT	1767986	1767986
UN	15163	.	ADP1-WT	1767990	1767990
UN	15164	.	ADP1-WT	1767995	1767996
UN	15165	.	ADP1-WT	1769625	1769625
UN	15166	.	ADP1-WT	1769627	1769627
UN	15167	.	ADP1-WT	1769629	1769629
UN	15168	.	ADP1-WT	1769632	1769632
UN	15169	.	ADP1-WT	1773454	1773456
UN	15170	.	ADP1-WT	1773462	1773462
UN	15171	.	ADP1-WT	1773465	1773465
UN	15172	.	ADP1-WT	1773467	1773470
UN	15173	.	ADP1-WT	1773472	1773536
UN	15174	.	ADP1-WT	1773538	1773544
UN	15175	.	ADP1-WT	1773546	1773546
UN	15176	.	ADP1-WT	1773551	1773551
UN	15177	.	ADP1-WT	1773554	1773556
UN	15178	.	ADP1-WT	1773559	1773559
UN	15179	.	ADP1-WT	1773566	1773576
UN	15180	.	ADP1-WT	1773578	1773578
UN	15181	.	ADP1-WT	1773580	1773584
UN	15182	.	ADP1-WT	1773586	1773586
UN	15183	.	ADP1-WT	1773588	1773594
UN	15184	.	ADP1-WT	1773688	1773689
UN	15185	.	ADP1-WT	1773691	1773693
UN	15186	.	ADP1-WT	1773695	1773696
UN	15187	.	ADP1-WT	1773709	1773709
UN	15188	.	ADP1-WT	1773714	1773714
UN	15189	.	ADP1-WT	1773724	1773724
UN	15190	.	ADP1-WT	1775408	1775408
UN	15191	.	ADP1-WT	1775412	1775412
UN	15192	.	ADP1-WT	1775451	1775451
UN	15193	.	ADP1-WT	1775454	1775454
UN	15194	.	ADP1-WT	1776186	1776198
UN	15195	.	ADP1-WT	1776200	1776207
UN	15196	.	ADP1-WT	1776227	1776227
UN	15197	.	ADP1-WT	1776229	1776232
UN	15198	.	ADP1-WT	1776234	1776236
UN	15199	.	ADP1-WT	1776238	1776239
UN	15200	.	ADP1-WT	1776241	1776242
UN	15201	.	ADP1-WT	1776987	1776992
UN	15202	.	ADP1-WT	1776994	1777002
UN	15203	.	ADP1-WT	1780912	1780913
UN	15204	.	ADP1-WT	1784531	1784531
UN	15205	.	ADP1-WT	1784537	1784537
UN	15206	.	ADP1-WT	1784541	1784565
UN	15207	.	ADP1-WT	1785858	1785859
UN	15208	.	ADP1-WT	1785876	1785878
UN	15209	.	ADP1-WT	1785882	1785906
UN	15210	.	ADP1-WT	1786262	1786262
UN	15211	.	ADP1-WT	1786264	1786264
UN	15212	.	ADP1-WT	1786713	1786713
UN	15213	.	ADP1-WT	1786715	1786715
UN	15214	.	ADP1-WT	1786717	1786717
UN	15215	.	ADP1-WT	1786720	1786722
UN	15216	.	ADP1-WT	1786747	1786751
UN	15217	.	ADP1-WT	1786753	1786753
UN	15218	.	ADP1-WT	1788522	1788592
UN	15219	.	ADP1-WT	1788594	1788594
UN	15220	.	ADP1-WT	1788612	1788612
UN	15221	.	ADP1-WT	1788657	1788657
UN	15222	.	ADP1-WT	1788746	1788746
UN	15223	.	ADP1-WT	1788749	1788749
UN	15224	.	ADP1-WT	1788753	1788753
UN	15225	.	ADP1-WT	1788756	1788757
UN	15226	.	ADP1-WT	1788968	1788968
UN	15227	.	ADP1-WT	1788974	1788975
UN	15228	.	ADP1-WT	1789146	1789147
UN	15229	.	ADP1-WT	1789150	1789153
UN	15230	.	ADP1-WT	1789156	1789156
UN	15231	.	ADP1-WT	1789159	1789171
UN	15232	.	ADP1-WT	1789173	1789183
UN	15233	.	ADP1-WT	1789185	1789185
UN	15234	.	ADP1-WT	1789187	1789196
UN	15235	.	ADP1-WT	1789201	1789201
UN	15236	.	ADP1-WT	1789208	1789208
UN	15237	.	ADP1-WT	1789212	1789212
UN	15238	.	ADP1-WT	1789214	1789214
UN	15239	.	ADP1-WT	1789223	1789223
UN	15240	.	ADP1-WT	1789407	1789407
UN	15241	.	ADP1-WT	1789412	1789412
UN	15242	.	ADP1-WT	1789414	1789414
UN	15243	.	ADP1-WT	1789423	1789423
UN	15244	.	ADP1-WT	1789426	1789426
UN	15245	.	ADP1-WT	1789428	1789428
UN	15246	.	ADP1-WT	1789432	1789434
UN	15247	.	ADP1-WT	1789446	1789446
UN	15248	.	ADP1-WT	1789463	1789463
UN	15249	.	ADP1-WT	1789468	1789468
UN	15250	.	ADP1-WT	1789500	1789517
UN	15251	.	ADP1-WT	1789519	1789519
UN	15252	.	ADP1-WT	1789524	1789524
UN	15253	.	ADP1-WT	1789678	1789678
UN	15254	.	ADP1-WT	1789707	1789707
UN	15255	.	ADP1-WT	1790005	1790006
UN	15256	.	ADP1-WT	1790010	1790011
UN	15257	.	ADP1-WT	1791727	1791728
UN	15258	.	ADP1-WT	1791880	1791902
UN	15259	.	ADP1-WT	1791916	1791916
UN	15260	.	ADP1-WT	1791918	1791919
UN	15261	.	ADP1-WT	1791923	1791939
UN	15262	.	ADP1-WT	1791943	1791944
UN	15263	.	ADP1-WT	1791946	1791946
UN	15264	.	ADP1-WT	1791948	1791948
UN	15265	.	ADP1-WT	1791959	1791959
UN	15266	.	ADP1-WT	1791962	1791962
UN	15267	.	ADP1-WT	1791964	1791965
UN	15268	.	ADP1-WT	1791971	1791997
UN	15269	.	ADP1-WT	1792323	1792323
UN	15270	.	ADP1-WT	1792325	1792326
UN	15271	.	ADP1-WT	1792328	1792328
UN	15272	.	ADP1-WT	1792330	1792330
UN	15273	.	ADP1-WT	1792336	1792337
UN	15274	.	ADP1-WT	1792339	1792339
UN	15275	.	ADP1-WT	1792341	1792344
UN	15276	.	ADP1-WT	1792424	1792424
UN	15277	.	ADP1-WT	1792426	1792426
UN	15278	.	ADP1-WT	1792661	1792661
UN	15279	.	ADP1-WT	1792663	1792665
UN	15280	.	ADP1-WT	1792668	1792670
UN	15281	.	ADP1-WT	1792676	1792676
UN	15282	.	ADP1-WT	1793875	1793877
UN	15283	.	ADP1-WT	1793892	1793892
UN	15284	.	ADP1-WT	1793951	1793951
UN	15285	.	ADP1-WT	1793955	1793955
UN	15286	.	ADP1-WT	1793958	1793958
UN	15287	.	ADP1-WT	1794041	1794043
UN	15288	.	ADP1-WT	1795065	1795076
UN	15289	.	ADP1-WT	1795078	1795078
UN	15290	.	ADP1-WT	1795080	1795085
UN	15291	.	ADP1-WT	1795323	1795333
UN	15292	.	ADP1-WT	1795338	1795339
UN	15293	.	ADP1-WT	1795341	1795341
UN	15294	.	ADP1-WT	1795349	1795500
UN	15295	.	ADP1-WT	1795502	1795503
UN	15296	.	ADP1-WT	1795505	1795505
UN	15297	.	ADP1-WT	1795507	1795507
UN	15298	.	ADP1-WT	1795509	1795511
UN	15299	.	ADP1-WT	1795516	1795523
UN	15300	.	ADP1-WT	1795525	1795526
UN	15301	.	ADP1-WT	1795528	1795530
UN	15302	.	ADP1-WT	1795532	1795532
UN	15303	.	ADP1-WT	1795534	1795536
UN	15304	.	ADP1-WT	1795548	1795548
UN	15305	.	ADP1-WT	1795554	1795554
UN	15306	.	ADP1-WT	1795588	1795588
UN	15307	.	ADP1-WT	1795605	1795605
UN	15308	.	ADP1-WT	1795610	1795610
UN	15309	.	ADP1-WT	1795617	1795617
UN	15310	.	ADP1-WT	1795624	1795624
UN	15311	.	ADP1-WT	1795631	1795861
UN	15312	.	ADP1-WT	1795864	1795864
UN	15313	.	ADP1-WT	1796472	1796476
UN	15314	.	ADP1-WT	1796485	1796485
UN	15315	.	ADP1-WT	1796488	1796495
UN	15316	.	ADP1-WT	1796648	1796709
UN	15317	.	ADP1-WT	1796713	1796713
UN	15318	.	ADP1-WT	1796766	1796782
UN	15319	.	ADP1-WT	1796786	1796812
UN	15320	.	ADP1-WT	1796840	1796846
UN	15321	.	ADP1-WT	1796865	1796865
UN	15322	.	ADP1-WT	1796875	1796875
UN	15323	.	ADP1-WT	1796877	1796882
UN	15324	.	ADP1-WT	1796884	1796884
UN	15325	.	ADP1-WT	1796888	1796888
UN	15326	.	ADP1-WT	1796891	1796891
UN	15327	.	ADP1-WT	1796894	1796900
UN	15328	.	ADP1-WT	1796902	1796903
UN	15329	.	ADP1-WT	1796905	1796913
UN	15330	.	ADP1-WT	1796915	1796915
UN	15331	.	ADP1-WT	1796918	1796920
UN	15332	.	ADP1-WT	1796926	1796936
UN	15333	.	ADP1-WT	1796939	1796939
UN	15334	.	ADP1-WT	1796941	1796941
UN	15335	.	ADP1-WT	1796946	1796947
UN	15336	.	ADP1-WT	1796950	1796951
UN	15337	.	ADP1-WT	1796956	1796957
UN	15338	.	ADP1-WT	1796959	1796960
UN	15339	.	ADP1-WT	1796995	1796995
UN	15340	.	ADP1-WT	1796997	1796999
UN	15341	.	ADP1-WT	1797001	1797005
UN	15342	.	ADP1-WT	1797008	1797008
UN	15343	.	ADP1-WT	1797455	1797455
UN	15344	.	ADP1-WT	1797491	1797501
UN	15345	.	ADP1-WT	1797503	1797503
UN	15346	.	ADP1-WT	1797515	1797516
UN	15347	.	ADP1-WT	1797666	1797666
UN	15348	.	ADP1-WT	1797677	1797678
UN	15349	.	ADP1-WT	1797681	1797690
UN	15350	.	ADP1-WT	1797697	1797700
UN	15351	.	ADP1-WT	1797986	1797992
UN	15352	.	ADP1-WT	1798076	1798090
UN	15353	.	ADP1-WT	1798092	1798093
UN	15354	.	ADP1-WT	1798870	1798872
UN	15355	.	ADP1-WT	1798875	1798875
UN	15356	.	ADP1-WT	1798911	1798919
UN	15357	.	ADP1-WT	1798925	1798925
UN	15358	.	ADP1-WT	1799082	1799082
UN	15359	.	ADP1-WT	1799084	1799085
UN	15360	.	ADP1-WT	1799087	1799088
UN	15361	.	ADP1-WT	1799091	1799091
UN	15362	.	ADP1-WT	1799128	1799131
UN	15363	.	ADP1-WT	1799135	1799135
UN	15364	.	ADP1-WT	1799153	1799153
UN	15365	.	ADP1-WT	1799156	1799156
UN	15366	.	ADP1-WT	1799601	1800837
UN	15367	.	ADP1-WT	1801364	1801372
UN	15368	.	ADP1-WT	1801374	1801409
UN	15369	.	ADP1-WT	1801421	1801421
UN	15370	.	ADP1-WT	1801458	1801463
UN	15371	.	ADP1-WT	1801465	1801466
UN	15372	.	ADP1-WT	1801468	1801475
UN	15373	.	ADP1-WT	1801477	1801481
UN	15374	.	ADP1-WT	1801484	1801484
UN	15375	.	ADP1-WT	1801515	1801515
UN	15376	.	ADP1-WT	1801518	1801522
UN	15377	.	ADP1-WT	1801524	1801525
UN	15378	.	ADP1-WT	1801528	1801533
UN	15379	.	ADP1-WT	1801536	1801539
UN	15380	.	ADP1-WT	1801541	1801541
UN	15381	.	ADP1-WT	1801547	1801549
UN	15382	.	ADP1-WT	1801551	1801663
UN	15383	.	ADP1-WT	1801665	1801665
UN	15384	.	ADP1-WT	1801667	1801669
UN	15385	.	ADP1-WT	1801671	1801672
UN	15386	.	ADP1-WT	1801674	1801674
UN	15387	.	ADP1-WT	1801678	1801678
UN	15388	.	ADP1-WT	1801682	1801682
UN	15389	.	ADP1-WT	1802101	1802110
UN	15390	.	ADP1-WT	1802112	1802118
UN	15391	.	ADP1-WT	1802122	1802125
UN	15392	.	ADP1-WT	1802127	1802127
UN	15393	.	ADP1-WT	1802296	1802334
UN	15394	.	ADP1-WT	1802336	1802346
UN	15395	.	ADP1-WT	1802348	1802350
UN	15396	.	ADP1-WT	1802355	1802355
UN	15397	.	ADP1-WT	1802357	1802377
UN	15398	.	ADP1-WT	1802380	1802385
UN	15399	.	ADP1-WT	1802387	1802387
UN	15400	.	ADP1-WT	1802389	1802390
UN	15401	.	ADP1-WT	1802392	1802393
UN	15402	.	ADP1-WT	1802395	1802397
UN	15403	.	ADP1-WT	1802531	1802531
UN	15404	.	ADP1-WT	1803842	1803842
UN	15405	.	ADP1-WT	1804098	1804098
UN	15406	.	ADP1-WT	1805006	1805006
UN	15407	.	ADP1-WT	1805008	1805008
UN	15408	.	ADP1-WT	1805021	1805021
UN	15409	.	ADP1-WT	1805084	1805084
UN	15410	.	ADP1-WT	1805110	1805129
UN	15411	.	ADP1-WT	1805131	1805134
UN	15412	.	ADP1-WT	1805136	1805143
UN	15413	.	ADP1-WT	1805145	1805148
UN	15414	.	ADP1-WT	1805150	1805151
UN	15415	.	ADP1-WT	1805153	1805153
UN	15416	.	ADP1-WT	1805155	1805155
UN	15417	.	ADP1-WT	1805158	1805159
UN	15418	.	ADP1-WT	1805161	1805161
UN	15419	.	ADP1-WT	1805163	1805164
UN	15420	.	ADP1-WT	1805166	1805166
UN	15421	.	ADP1-WT	1805327	1805327
UN	15422	.	ADP1-WT	1805332	1805332
UN	15423	.	ADP1-WT	1805335	1805336
UN	15424	.	ADP1-WT	1805340	1805341
UN	15425	.	ADP1-WT	1805347	1805347
UN	15426	.	ADP1-WT	1805349	1805349
UN	15427	.	ADP1-WT	1805352	1805352
UN	15428	.	ADP1-WT	1805362	1805362
UN	15429	.	ADP1-WT	1805364	1805365
UN	15430	.	ADP1-WT	1805367	1805367
UN	15431	.	ADP1-WT	1805373	1805373
UN	15432	.	ADP1-WT	1805378	1805378
UN	15433	.	ADP1-WT	1805382	1805382
UN	15434	.	ADP1-WT	1805384	1805384
UN	15435	.	ADP1-WT	1805539	1805539
UN	15436	.	ADP1-WT	1805560	1805582
UN	15437	.	ADP1-WT	1805584	1805588
UN	15438	.	ADP1-WT	1805808	1805808
UN	15439	.	ADP1-WT	1806291	1806292
UN	15440	.	ADP1-WT	1806301	1806301
UN	15441	.	ADP1-WT	1806304	1806304
UN	15442	.	ADP1-WT	1806469	1806469
UN	15443	.	ADP1-WT	1806471	1806471
UN	15444	.	ADP1-WT	1806869	1806869
UN	15445	.	ADP1-WT	1806905	1806905
UN	15446	.	ADP1-WT	1806927	1806927
UN	15447	.	ADP1-WT	1806929	1806929
UN	15448	.	ADP1-WT	1806933	1806983
UN	15449	.	ADP1-WT	1807590	1807590
UN	15450	.	ADP1-WT	1807592	1807593
UN	15451	.	ADP1-WT	1807596	1807604
UN	15452	.	ADP1-WT	1807606	1807613
UN	15453	.	ADP1-WT	1807615	1807615
UN	15454	.	ADP1-WT	1807617	1807619
UN	15455	.	ADP1-WT	1807621	1807648
UN	15456	.	ADP1-WT	1807661	1807661
UN	15457	.	ADP1-WT	1807664	1807664
UN	15458	.	ADP1-WT	1807683	1807683
UN	15459	.	ADP1-WT	1807687	1807700
UN	15460	.	ADP1-WT	1807704	1807704
UN	15461	.	ADP1-WT	1807706	1807706
UN	15462	.	ADP1-WT	1807722	1807724
UN	15463	.	ADP1-WT	1807732	1807732
UN	15464	.	ADP1-WT	1807736	1807761
UN	15465	.	ADP1-WT	1807764	1807766
UN	15466	.	ADP1-WT	1807769	1807772
UN	15467	.	ADP1-WT	1807775	1807775
UN	15468	.	ADP1-WT	1807777	1807778
UN	15469	.	ADP1-WT	1807780	1807781
UN	15470	.	ADP1-WT	1807783	1807786
UN	15471	.	ADP1-WT	1807790	1807790
UN	15472	.	ADP1-WT	1807792	1807793
UN	15473	.	ADP1-WT	1807796	1807796
UN	15474	.	ADP1-WT	1807798	1807798
UN	15475	.	ADP1-WT	1807800	1807800
UN	15476	.	ADP1-WT	1807813	1807813
UN	15477	.	ADP1-WT	1807851	1807851
UN	15478	.	ADP1-WT	1807854	1807854
UN	15479	.	ADP1-WT	1807859	1807865
UN	15480	.	ADP1-WT	1807867	1807871
UN	15481	.	ADP1-WT	1807873	1807883
UN	15482	.	ADP1-WT	1807885	1807920
UN	15483	.	ADP1-WT	1807922	1807925
UN	15484	.	ADP1-WT	1807974	1807974
UN	15485	.	ADP1-WT	1807976	1807980
UN	15486	.	ADP1-WT	1807982	1807982
UN	15487	.	ADP1-WT	1807987	1807987
UN	15488	.	ADP1-WT	1807990	1807992
UN	15489	.	ADP1-WT	1807997	1807998
UN	15490	.	ADP1-WT	1808000	1808004
UN	15491	.	ADP1-WT	1808006	1808006
UN	15492	.	ADP1-WT	1808009	1808009
UN	15493	.	ADP1-WT	1808011	1808018
UN	15494	.	ADP1-WT	1808020	1808025
UN	15495	.	ADP1-WT	1808029	1808166
UN	15496	.	ADP1-WT	1808171	1808171
UN	15497	.	ADP1-WT	1810884	1810884
UN	15498	.	ADP1-WT	1810891	1810907
UN	15499	.	ADP1-WT	1810910	1810916
UN	15500	.	ADP1-WT	1810934	1810934
UN	15501	.	ADP1-WT	1811124	1811124
UN	15502	.	ADP1-WT	1811126	1811127
UN	15503	.	ADP1-WT	1811130	1811131
UN	15504	.	ADP1-WT	1811141	1811141
UN	15505	.	ADP1-WT	1811144	1811145
UN	15506	.	ADP1-WT	1811147	1811180
UN	15507	.	ADP1-WT	1811320	1811320
UN	15508	.	ADP1-WT	1811327	1811327
UN	15509	.	ADP1-WT	1811330	1811330
UN	15510	.	ADP1-WT	1811333	1811358
UN	15511	.	ADP1-WT	1811798	1811805
UN	15512	.	ADP1-WT	1811808	1811809
UN	15513	.	ADP1-WT	1811811	1811812
UN	15514	.	ADP1-WT	1811847	1811849
UN	15515	.	ADP1-WT	1811851	1811857
UN	15516	.	ADP1-WT	1811864	1811865
UN	15517	.	ADP1-WT	1811867	1811867
UN	15518	.	ADP1-WT	1811998	1811999
UN	15519	.	ADP1-WT	1812001	1812001
UN	15520	.	ADP1-WT	1812175	1812175
UN	15521	.	ADP1-WT	1812768	1812814
UN	15522	.	ADP1-WT	1813129	1813131
UN	15523	.	ADP1-WT	1813135	1813145
UN	15524	.	ADP1-WT	1813161	1813171
UN	15525	.	ADP1-WT	1813175	1813191
UN	15526	.	ADP1-WT	1813199	1813201
UN	15527	.	ADP1-WT	1813204	1813204
UN	15528	.	ADP1-WT	1813223	1813223
UN	15529	.	ADP1-WT	1813341	1813341
UN	15530	.	ADP1-WT	1813344	1813346
UN	15531	.	ADP1-WT	1813689	1813689
UN	15532	.	ADP1-WT	1813694	1813694
UN	15533	.	ADP1-WT	1814476	1814476
UN	15534	.	ADP1-WT	1814478	1814479
UN	15535	.	ADP1-WT	1814481	1814482
UN	15536	.	ADP1-WT	1814491	1814493
UN	15537	.	ADP1-WT	1814504	1814506
UN	15538	.	ADP1-WT	1814517	1814519
UN	15539	.	ADP1-WT	1814521	1814522
UN	15540	.	ADP1-WT	1814524	1814524
UN	15541	.	ADP1-WT	1814526	1814526
UN	15542	.	ADP1-WT	1814529	1814529
UN	15543	.	ADP1-WT	1814532	1814535
UN	15544	.	ADP1-WT	1814537	1814538
UN	15545	.	ADP1-WT	1814540	1814540
UN	15546	.	ADP1-WT	1814542	1814542
UN	15547	.	ADP1-WT	1814544	1814544
UN	15548	.	ADP1-WT	1814554	1814554
UN	15549	.	ADP1-WT	1814556	1814559
UN	15550	.	ADP1-WT	1814563	1814572
UN	15551	.	ADP1-WT	1814575	1814576
UN	15552	.	ADP1-WT	1814581	1814586
UN	15553	.	ADP1-WT	1814588	1814594
UN	15554	.	ADP1-WT	1814596	1814601
UN	15555	.	ADP1-WT	1814603	1814608
UN	15556	.	ADP1-WT	1814610	1814611
UN	15557	.	ADP1-WT	1814613	1814613
UN	15558	.	ADP1-WT	1814616	1814616
UN	15559	.	ADP1-WT	1814905	1814905
UN	15560	.	ADP1-WT	1814907	1814907
UN	15561	.	ADP1-WT	1815140	1815140
UN	15562	.	ADP1-WT	1815213	1815213
UN	15563	.	ADP1-WT	1815223	1815223
UN	15564	.	ADP1-WT	1818471	1818472
UN	15565	.	ADP1-WT	1818481	1818482
UN	15566	.	ADP1-WT	1818485	1818513
UN	15567	.	ADP1-WT	1818520	1818520
UN	15568	.	ADP1-WT	1818529	1818530
UN	15569	.	ADP1-WT	1818534	1818535
UN	15570	.	ADP1-WT	1818538	1818540
UN	15571	.	ADP1-WT	1818544	1818547
UN	15572	.	ADP1-WT	1818791	1818791
UN	15573	.	ADP1-WT	1819511	1819511
UN	15574	.	ADP1-WT	1819513	1819513
UN	15575	.	ADP1-WT	1819515	1819525
UN	15576	.	ADP1-WT	1819679	1819685
UN	15577	.	ADP1-WT	1819775	1819824
UN	15578	.	ADP1-WT	1820198	1820200
UN	15579	.	ADP1-WT	1820204	1820218
UN	15580	.	ADP1-WT	1820221	1820223
UN	15581	.	ADP1-WT	1820368	1820391
UN	15582	.	ADP1-WT	1820395	1820400
UN	15583	.	ADP1-WT	1820404	1820404
UN	15584	.	ADP1-WT	1820411	1820411
UN	15585	.	ADP1-WT	1820430	1820430
UN	15586	.	ADP1-WT	1820434	1820438
UN	15587	.	ADP1-WT	1820445	1820445
UN	15588	.	ADP1-WT	1820453	1820453
UN	15589	.	ADP1-WT	1820462	1820462
UN	15590	.	ADP1-WT	1820591	1820603
UN	15591	.	ADP1-WT	1820605	1820605
UN	15592	.	ADP1-WT	1820611	1820611
UN	15593	.	ADP1-WT	1820613	1820704
UN	15594	.	ADP1-WT	1820760	1820764
UN	15595	.	ADP1-WT	1821611	1821616
UN	15596	.	ADP1-WT	1821619	1821619
UN	15597	.	ADP1-WT	1821622	1821623
UN	15598	.	ADP1-WT	1821625	1821625
UN	15599	.	ADP1-WT	1821627	1821709
UN	15600	.	ADP1-WT	1821712	1821712
UN	15601	.	ADP1-WT	1821720	1821720
UN	15602	.	ADP1-WT	1821724	1821724
UN	15603	.	ADP1-WT	1821729	1821730
UN	15604	.	ADP1-WT	1821742	1821742
UN	15605	.	ADP1-WT	1821755	1821756
UN	15606	.	ADP1-WT	1821767	1821767
UN	15607	.	ADP1-WT	1821769	1821770
UN	15608	.	ADP1-WT	1821777	1821777
UN	15609	.	ADP1-WT	1822118	1822119
UN	15610	.	ADP1-WT	1822122	1822128
UN	15611	.	ADP1-WT	1822144	1822144
UN	15612	.	ADP1-WT	1822159	1822159
UN	15613	.	ADP1-WT	1822161	1822162
UN	15614	.	ADP1-WT	1822164	1822170
UN	15615	.	ADP1-WT	1822177	1822177
UN	15616	.	ADP1-WT	1822582	1822582
UN	15617	.	ADP1-WT	1822589	1822589
UN	15618	.	ADP1-WT	1822863	1822863
UN	15619	.	ADP1-WT	1822865	1822865
UN	15620	.	ADP1-WT	1822871	1822873
UN	15621	.	ADP1-WT	1822877	1822877
UN	15622	.	ADP1-WT	1823098	1823098
UN	15623	.	ADP1-WT	1823103	1823104
UN	15624	.	ADP1-WT	1823106	1823108
UN	15625	.	ADP1-WT	1823110	1823120
UN	15626	.	ADP1-WT	1823122	1823126
UN	15627	.	ADP1-WT	1823129	1823129
UN	15628	.	ADP1-WT	1823132	1823136
UN	15629	.	ADP1-WT	1823138	1823156
UN	15630	.	ADP1-WT	1823941	1823941
UN	15631	.	ADP1-WT	1823946	1823947
UN	15632	.	ADP1-WT	1823949	1823963
UN	15633	.	ADP1-WT	1823966	1823967
UN	15634	.	ADP1-WT	1823970	1823971
UN	15635	.	ADP1-WT	1823981	1823981
UN	15636	.	ADP1-WT	1823983	1823983
UN	15637	.	ADP1-WT	1823996	1823998
UN	15638	.	ADP1-WT	1824000	1824001
UN	15639	.	ADP1-WT	1824003	1824006
UN	15640	.	ADP1-WT	1824008	1824008
UN	15641	.	ADP1-WT	1824011	1824012
UN	15642	.	ADP1-WT	1824014	1824015
UN	15643	.	ADP1-WT	1824018	1824018
UN	15644	.	ADP1-WT	1824020	1824021
UN	15645	.	ADP1-WT	1824023	1824114
UN	15646	.	ADP1-WT	1824120	1824136
UN	15647	.	ADP1-WT	1824138	1824149
UN	15648	.	ADP1-WT	1825505	1825508
UN	15649	.	ADP1-WT	1825701	1825701
UN	15650	.	ADP1-WT	1825703	1825703
UN	15651	.	ADP1-WT	1826411	1826411
UN	15652	.	ADP1-WT	1826414	1826415
UN	15653	.	ADP1-WT	1826423	1826423
UN	15654	.	ADP1-WT	1826427	1826427
UN	15655	.	ADP1-WT	1826429	1826429
UN	15656	.	ADP1-WT	1826434	1826434
UN	15657	.	ADP1-WT	1826437	1826437
UN	15658	.	ADP1-WT	1826439	1826505
UN	15659	.	ADP1-WT	1826510	1826510
UN	15660	.	ADP1-WT	1826515	1826515
UN	15661	.	ADP1-WT	1826888	1826902
UN	15662	.	ADP1-WT	1826905	1826905
UN	15663	.	ADP1-WT	1826910	1826911
UN	15664	.	ADP1-WT	1826916	1826917
UN	15665	.	ADP1-WT	1826922	1826923
UN	15666	.	ADP1-WT	1827515	1827515
UN	15667	.	ADP1-WT	1827631	1827632
UN	15668	.	ADP1-WT	1827635	1827635
UN	15669	.	ADP1-WT	1827644	1827644
UN	15670	.	ADP1-WT	1827682	1827684
UN	15671	.	ADP1-WT	1827686	1827686
UN	15672	.	ADP1-WT	1827688	1827688
UN	15673	.	ADP1-WT	1827695	1827695
UN	15674	.	ADP1-WT	1827697	1827697
UN	15675	.	ADP1-WT	1827889	1827889
UN	15676	.	ADP1-WT	1827891	1827891
UN	15677	.	ADP1-WT	1827896	1827896
UN	15678	.	ADP1-WT	1827901	1827902
UN	15679	.	ADP1-WT	1827905	1827906
UN	15680	.	ADP1-WT	1827909	1827909
UN	15681	.	ADP1-WT	1827911	1827912
UN	15682	.	ADP1-WT	1827914	1827914
UN	15683	.	ADP1-WT	1827916	1827917
UN	15684	.	ADP1-WT	1827919	1827919
UN	15685	.	ADP1-WT	1827924	1827928
UN	15686	.	ADP1-WT	1827979	1827979
UN	15687	.	ADP1-WT	1828198	1828199
UN	15688	.	ADP1-WT	1828201	1828204
UN	15689	.	ADP1-WT	1828206	1828209
UN	15690	.	ADP1-WT	1828212	1828212
UN	15691	.	ADP1-WT	1828214	1828217
UN	15692	.	ADP1-WT	1828219	1828322
UN	15693	.	ADP1-WT	1828324	1828327
UN	15694	.	ADP1-WT	1828330	1828330
UN	15695	.	ADP1-WT	1828335	1828353
UN	15696	.	ADP1-WT	1828870	1828944
UN	15697	.	ADP1-WT	1828946	1828981
UN	15698	.	ADP1-WT	1828983	1828984
UN	15699	.	ADP1-WT	1828998	1828998
UN	15700	.	ADP1-WT	1829002	1829002
UN	15701	.	ADP1-WT	1829087	1829087
UN	15702	.	ADP1-WT	1829090	1829090
UN	15703	.	ADP1-WT	1829414	1829419
UN	15704	.	ADP1-WT	1829421	1829426
UN	15705	.	ADP1-WT	1829428	1829430
UN	15706	.	ADP1-WT	1829432	1829437
UN	15707	.	ADP1-WT	1829440	1829440
UN	15708	.	ADP1-WT	1829443	1829443
UN	15709	.	ADP1-WT	1829445	1829445
UN	15710	.	ADP1-WT	1829452	1829452
UN	15711	.	ADP1-WT	1829456	1829467
UN	15712	.	ADP1-WT	1829475	1829476
UN	15713	.	ADP1-WT	1829480	1829481
UN	15714	.	ADP1-WT	1829485	1829525
UN	15715	.	ADP1-WT	1829528	1829529
UN	15716	.	ADP1-WT	1829533	1829535
UN	15717	.	ADP1-WT	1829537	1829538
UN	15718	.	ADP1-WT	1829540	1829541
UN	15719	.	ADP1-WT	1829543	1829543
UN	15720	.	ADP1-WT	1829547	1829547
UN	15721	.	ADP1-WT	1829549	1829553
UN	15722	.	ADP1-WT	1829555	1829555
UN	15723	.	ADP1-WT	1829557	1829559
UN	15724	.	ADP1-WT	1829567	1829567
UN	15725	.	ADP1-WT	1829571	1829572
UN	15726	.	ADP1-WT	1829576	1829576
UN	15727	.	ADP1-WT	1829579	1829581
UN	15728	.	ADP1-WT	1829584	1829605
UN	15729	.	ADP1-WT	1829608	1829619
UN	15730	.	ADP1-WT	1829621	1829625
UN	15731	.	ADP1-WT	1829628	1829632
UN	15732	.	ADP1-WT	1829634	1829641
UN	15733	.	ADP1-WT	1829643	1829676
UN	15734	.	ADP1-WT	1829711	1829721
UN	15735	.	ADP1-WT	1829875	1829886
UN	15736	.	ADP1-WT	1829888	1829889
UN	15737	.	ADP1-WT	1829893	1829895
UN	15738	.	ADP1-WT	1829897	1829897
UN	15739	.	ADP1-WT	1829901	1829901
UN	15740	.	ADP1-WT	1829931	1829931
UN	15741	.	ADP1-WT	1830719	1830720
UN	15742	.	ADP1-WT	1830736	1830859
UN	15743	.	ADP1-WT	1830861	1830861
UN	15744	.	ADP1-WT	1830864	1830866
UN	15745	.	ADP1-WT	1830868	1830894
UN	15746	.	ADP1-WT	1830897	1830898
UN	15747	.	ADP1-WT	1830946	1830947
UN	15748	.	ADP1-WT	1830949	1830949
UN	15749	.	ADP1-WT	1830953	1830953
UN	15750	.	ADP1-WT	1830959	1830961
UN	15751	.	ADP1-WT	1830963	1830963
UN	15752	.	ADP1-WT	1830965	1830967
UN	15753	.	ADP1-WT	1830969	1830969
UN	15754	.	ADP1-WT	1830971	1830994
UN	15755	.	ADP1-WT	1830996	1831000
UN	15756	.	ADP1-WT	1831002	1831150
UN	15757	.	ADP1-WT	1831152	1831156
UN	15758	.	ADP1-WT	1831158	1831160
UN	15759	.	ADP1-WT	1831162	1831166
UN	15760	.	ADP1-WT	1831171	1831175
UN	15761	.	ADP1-WT	1831177	1831188
UN	15762	.	ADP1-WT	1831191	1831191
UN	15763	.	ADP1-WT	1831193	1831209
UN	15764	.	ADP1-WT	1831399	1831403
UN	15765	.	ADP1-WT	1831405	1831406
UN	15766	.	ADP1-WT	1831409	1831409
UN	15767	.	ADP1-WT	1831411	1831411
UN	15768	.	ADP1-WT	1831414	1831619
UN	15769	.	ADP1-WT	1831621	1831626
UN	15770	.	ADP1-WT	1831628	1831635
UN	15771	.	ADP1-WT	1831637	1831742
UN	15772	.	ADP1-WT	1831744	1831745
UN	15773	.	ADP1-WT	1831748	1831752
UN	15774	.	ADP1-WT	1831757	1831757
UN	15775	.	ADP1-WT	1831935	1831937
UN	15776	.	ADP1-WT	1831939	1831939
UN	15777	.	ADP1-WT	1831942	1831953
UN	15778	.	ADP1-WT	1831963	1831976
UN	15779	.	ADP1-WT	1831984	1831985
UN	15780	.	ADP1-WT	1832005	1832005
UN	15781	.	ADP1-WT	1832010	1832010
UN	15782	.	ADP1-WT	1832015	1832015
UN	15783	.	ADP1-WT	1832019	1832023
UN	15784	.	ADP1-WT	1832029	1832029
UN	15785	.	ADP1-WT	1832032	1832032
UN	15786	.	ADP1-WT	1832036	1832038
UN	15787	.	ADP1-WT	1832040	1832040
UN	15788	.	ADP1-WT	1832045	1832045
UN	15789	.	ADP1-WT	1832048	1832048
UN	15790	.	ADP1-WT	1832051	1832051
UN	15791	.	ADP1-WT	1832055	1832064
UN	15792	.	ADP1-WT	1832067	1832067
UN	15793	.	ADP1-WT	1832071	1832071
UN	15794	.	ADP1-WT	1832083	1832083
UN	15795	.	ADP1-WT	1832347	1832347
UN	15796	.	ADP1-WT	1832351	1832351
UN	15797	.	ADP1-WT	1832354	1832354
UN	15798	.	ADP1-WT	1832359	1832359
UN	15799	.	ADP1-WT	1832897	1832897
UN	15800	.	ADP1-WT	1832901	1832904
UN	15801	.	ADP1-WT	1832906	1832907
UN	15802	.	ADP1-WT	1832909	1832916
UN	15803	.	ADP1-WT	1832918	1832972
UN	15804	.	ADP1-WT	1832977	1832980
UN	15805	.	ADP1-WT	1833014	1833014
UN	15806	.	ADP1-WT	1833026	1833026
UN	15807	.	ADP1-WT	1833324	1833324
UN	15808	.	ADP1-WT	1833557	1833569
UN	15809	.	ADP1-WT	1833573	1833573
UN	15810	.	ADP1-WT	1833577	1833577
UN	15811	.	ADP1-WT	1833581	1833581
UN	15812	.	ADP1-WT	1833583	1833583
UN	15813	.	ADP1-WT	1833586	1833586
UN	15814	.	ADP1-WT	1833589	1833589
UN	15815	.	ADP1-WT	1833601	1833601
UN	15816	.	ADP1-WT	1833604	1833604
UN	15817	.	ADP1-WT	1833610	1833610
UN	15818	.	ADP1-WT	1833612	1833612
UN	15819	.	ADP1-WT	1833616	1833617
UN	15820	.	ADP1-WT	1834161	1834162
UN	15821	.	ADP1-WT	1834799	1834799
UN	15822	.	ADP1-WT	1834839	1834840
UN	15823	.	ADP1-WT	1834842	1834842
UN	15824	.	ADP1-WT	1835027	1835027
UN	15825	.	ADP1-WT	1835617	1835617
UN	15826	.	ADP1-WT	1835633	1835633
UN	15827	.	ADP1-WT	1835638	1835659
UN	15828	.	ADP1-WT	1835663	1835663
UN	15829	.	ADP1-WT	1835665	1835666
UN	15830	.	ADP1-WT	1835668	1835668
UN	15831	.	ADP1-WT	1835674	1835674
UN	15832	.	ADP1-WT	1835676	1835676
UN	15833	.	ADP1-WT	1835691	1835691
UN	15834	.	ADP1-WT	1835693	1835693
UN	15835	.	ADP1-WT	1835696	1835794
UN	15836	.	ADP1-WT	1835806	1835816
UN	15837	.	ADP1-WT	1835830	1835830
UN	15838	.	ADP1-WT	1835833	1835833
UN	15839	.	ADP1-WT	1836200	1836206
UN	15840	.	ADP1-WT	1836208	1836210
UN	15841	.	ADP1-WT	1836213	1836217
UN	15842	.	ADP1-WT	1836221	1836225
UN	15843	.	ADP1-WT	1836227	1836227
UN	15844	.	ADP1-WT	1836272	1836286
UN	15845	.	ADP1-WT	1836292	1836293
UN	15846	.	ADP1-WT	1836296	1836296
UN	15847	.	ADP1-WT	1836301	1836302
UN	15848	.	ADP1-WT	1836306	1836306
UN	15849	.	ADP1-WT	1836310	1836310
UN	15850	.	ADP1-WT	1836313	1836313
UN	15851	.	ADP1-WT	1836319	1836319
UN	15852	.	ADP1-WT	1836322	1836322
UN	15853	.	ADP1-WT	1836325	1836325
UN	15854	.	ADP1-WT	1836328	1836328
UN	15855	.	ADP1-WT	1836356	1836357
UN	15856	.	ADP1-WT	1836363	1836363
UN	15857	.	ADP1-WT	1836377	1836378
UN	15858	.	ADP1-WT	1836653	1836653
UN	15859	.	ADP1-WT	1836687	1836688
UN	15860	.	ADP1-WT	1836694	1836707
UN	15861	.	ADP1-WT	1836710	1836711
UN	15862	.	ADP1-WT	1836717	1836740
UN	15863	.	ADP1-WT	1836800	1836800
UN	15864	.	ADP1-WT	1836803	1836803
UN	15865	.	ADP1-WT	1836807	1836807
UN	15866	.	ADP1-WT	1836812	1836812
UN	15867	.	ADP1-WT	1836814	1836814
UN	15868	.	ADP1-WT	1836818	1836820
UN	15869	.	ADP1-WT	1836824	1836825
UN	15870	.	ADP1-WT	1836827	1836828
UN	15871	.	ADP1-WT	1836830	1836834
UN	15872	.	ADP1-WT	1836836	1836837
UN	15873	.	ADP1-WT	1836839	1836840
UN	15874	.	ADP1-WT	1836862	1836862
UN	15875	.	ADP1-WT	1836864	1836866
UN	15876	.	ADP1-WT	1836870	1836876
UN	15877	.	ADP1-WT	1836882	1836886
UN	15878	.	ADP1-WT	1836889	1836897
UN	15879	.	ADP1-WT	1836899	1836902
UN	15880	.	ADP1-WT	1836904	1836920
UN	15881	.	ADP1-WT	1836922	1836925
UN	15882	.	ADP1-WT	1836927	1836935
UN	15883	.	ADP1-WT	1836937	1836937
UN	15884	.	ADP1-WT	1836941	1836952
UN	15885	.	ADP1-WT	1836954	1837167
UN	15886	.	ADP1-WT	1837169	1837227
UN	15887	.	ADP1-WT	1837232	1837233
UN	15888	.	ADP1-WT	1837320	1837321
UN	15889	.	ADP1-WT	1837326	1837326
UN	15890	.	ADP1-WT	1837329	1837329
UN	15891	.	ADP1-WT	1837396	1837396
UN	15892	.	ADP1-WT	1837405	1837406
UN	15893	.	ADP1-WT	1837409	1837409
UN	15894	.	ADP1-WT	1837411	1837411
UN	15895	.	ADP1-WT	1837420	1837421
UN	15896	.	ADP1-WT	1837423	1837423
UN	15897	.	ADP1-WT	1838029	1838030
UN	15898	.	ADP1-WT	1838041	1838042
UN	15899	.	ADP1-WT	1838044	1838044
UN	15900	.	ADP1-WT	1838046	1838047
UN	15901	.	ADP1-WT	1838049	1838050
UN	15902	.	ADP1-WT	1838053	1838053
UN	15903	.	ADP1-WT	1838057	1838057
UN	15904	.	ADP1-WT	1838067	1838067
UN	15905	.	ADP1-WT	1838072	1838073
UN	15906	.	ADP1-WT	1838078	1838078
UN	15907	.	ADP1-WT	1838209	1838209
UN	15908	.	ADP1-WT	1838275	1838292
UN	15909	.	ADP1-WT	1838294	1838300
UN	15910	.	ADP1-WT	1838523	1838523
UN	15911	.	ADP1-WT	1838534	1838534
UN	15912	.	ADP1-WT	1838536	1838536
UN	15913	.	ADP1-WT	1838542	1838542
UN	15914	.	ADP1-WT	1838548	1838548
UN	15915	.	ADP1-WT	1838555	1838564
UN	15916	.	ADP1-WT	1838566	1838566
UN	15917	.	ADP1-WT	1838572	1838572
UN	15918	.	ADP1-WT	1838581	1838581
UN	15919	.	ADP1-WT	1838589	1838596
UN	15920	.	ADP1-WT	1838598	1838598
UN	15921	.	ADP1-WT	1838608	1838608
UN	15922	.	ADP1-WT	1838611	1838621
UN	15923	.	ADP1-WT	1838624	1838627
UN	15924	.	ADP1-WT	1838630	1838631
UN	15925	.	ADP1-WT	1838640	1838640
UN	15926	.	ADP1-WT	1838850	1838851
UN	15927	.	ADP1-WT	1838855	1838855
UN	15928	.	ADP1-WT	1838865	1838867
UN	15929	.	ADP1-WT	1838871	1838876
UN	15930	.	ADP1-WT	1838879	1838880
UN	15931	.	ADP1-WT	1838882	1838882
UN	15932	.	ADP1-WT	1838885	1838892
UN	15933	.	ADP1-WT	1838895	1838895
UN	15934	.	ADP1-WT	1838897	1838899
UN	15935	.	ADP1-WT	1838901	1838901
UN	15936	.	ADP1-WT	1838909	1838909
UN	15937	.	ADP1-WT	1838913	1838915
UN	15938	.	ADP1-WT	1838930	1838930
UN	15939	.	ADP1-WT	1838935	1838935
UN	15940	.	ADP1-WT	1838937	1838937
UN	15941	.	ADP1-WT	1838942	1838942
UN	15942	.	ADP1-WT	1838944	1838944
UN	15943	.	ADP1-WT	1840299	1840299
UN	15944	.	ADP1-WT	1840506	1840506
UN	15945	.	ADP1-WT	1841151	1841151
UN	15946	.	ADP1-WT	1841156	1841156
UN	15947	.	ADP1-WT	1841158	1841158
UN	15948	.	ADP1-WT	1841162	1841162
UN	15949	.	ADP1-WT	1841164	1841164
UN	15950	.	ADP1-WT	1841171	1841186
UN	15951	.	ADP1-WT	1841344	1841344
UN	15952	.	ADP1-WT	1841346	1841347
UN	15953	.	ADP1-WT	1841349	1841350
UN	15954	.	ADP1-WT	1841354	1841357
UN	15955	.	ADP1-WT	1841360	1841362
UN	15956	.	ADP1-WT	1841364	1841364
UN	15957	.	ADP1-WT	1841367	1841377
UN	15958	.	ADP1-WT	1841380	1841385
UN	15959	.	ADP1-WT	1841388	1841428
UN	15960	.	ADP1-WT	1841437	1841439
UN	15961	.	ADP1-WT	1841441	1841444
UN	15962	.	ADP1-WT	1841694	1841694
UN	15963	.	ADP1-WT	1841704	1841705
UN	15964	.	ADP1-WT	1841707	1841708
UN	15965	.	ADP1-WT	1841710	1841712
UN	15966	.	ADP1-WT	1841714	1841715
UN	15967	.	ADP1-WT	1841717	1841717
UN	15968	.	ADP1-WT	1841719	1841736
UN	15969	.	ADP1-WT	1841901	1841901
UN	15970	.	ADP1-WT	1841909	1841917
UN	15971	.	ADP1-WT	1841919	1841921
UN	15972	.	ADP1-WT	1841924	1841959
UN	15973	.	ADP1-WT	1841961	1841972
UN	15974	.	ADP1-WT	1841999	1842001
UN	15975	.	ADP1-WT	1842007	1842007
UN	15976	.	ADP1-WT	1842907	1842907
UN	15977	.	ADP1-WT	1842998	1842998
UN	15978	.	ADP1-WT	1843002	1843002
UN	15979	.	ADP1-WT	1843004	1843007
UN	15980	.	ADP1-WT	1843009	1843009
UN	15981	.	ADP1-WT	1843017	1843019
UN	15982	.	ADP1-WT	1843024	1843024
UN	15983	.	ADP1-WT	1843027	1843027
UN	15984	.	ADP1-WT	1843031	1843031
UN	15985	.	ADP1-WT	1843034	1843034
UN	15986	.	ADP1-WT	1843039	1843039
UN	15987	.	ADP1-WT	1843042	1843046
UN	15988	.	ADP1-WT	1843050	1843054
UN	15989	.	ADP1-WT	1843056	1843069
UN	15990	.	ADP1-WT	1843071	1843088
UN	15991	.	ADP1-WT	1843093	1843098
UN	15992	.	ADP1-WT	1843101	1843101
UN	15993	.	ADP1-WT	1843103	1843103
UN	15994	.	ADP1-WT	1843106	1843106
UN	15995	.	ADP1-WT	1843108	1843116
UN	15996	.	ADP1-WT	1843118	1843130
UN	15997	.	ADP1-WT	1843132	1843134
UN	15998	.	ADP1-WT	1843136	1843138
UN	15999	.	ADP1-WT	1843141	1843144
UN	16000	.	ADP1-WT	1843146	1843151
UN	16001	.	ADP1-WT	1843157	1843158
UN	16002	.	ADP1-WT	1843161	1843161
UN	16003	.	ADP1-WT	1843303	1843303
UN	16004	.	ADP1-WT	1843321	1843323
UN	16005	.	ADP1-WT	1843325	1843431
UN	16006	.	ADP1-WT	1843433	1843450
UN	16007	.	ADP1-WT	1843452	1843453
UN	16008	.	ADP1-WT	1843478	1843479
UN	16009	.	ADP1-WT	1843579	1843694
UN	16010	.	ADP1-WT	1843699	1843699
UN	16011	.	ADP1-WT	1843707	1843709
UN	16012	.	ADP1-WT	1843716	1843717
UN	16013	.	ADP1-WT	1843723	1843723
UN	16014	.	ADP1-WT	1843729	1843729
UN	16015	.	ADP1-WT	1843731	1843731
UN	16016	.	ADP1-WT	1843733	1843733
UN	16017	.	ADP1-WT	1843739	1843742
UN	16018	.	ADP1-WT	1843751	1843751
UN	16019	.	ADP1-WT	1843759	1843761
UN	16020	.	ADP1-WT	1843764	1843764
UN	16021	.	ADP1-WT	1843767	1843767
UN	16022	.	ADP1-WT	1843769	1843774
UN	16023	.	ADP1-WT	1843776	1843776
UN	16024	.	ADP1-WT	1843822	1843822
UN	16025	.	ADP1-WT	1843825	1843825
UN	16026	.	ADP1-WT	1843830	1843830
UN	16027	.	ADP1-WT	1843834	1843885
UN	16028	.	ADP1-WT	1843887	1843888
UN	16029	.	ADP1-WT	1843891	1843891
UN	16030	.	ADP1-WT	1843893	1843893
UN	16031	.	ADP1-WT	1844803	1844803
UN	16032	.	ADP1-WT	1845130	1845130
UN	16033	.	ADP1-WT	1845134	1845134
UN	16034	.	ADP1-WT	1847193	1847193
UN	16035	.	ADP1-WT	1847195	1847197
UN	16036	.	ADP1-WT	1847201	1847201
UN	16037	.	ADP1-WT	1847210	1847211
UN	16038	.	ADP1-WT	1847215	1847224
UN	16039	.	ADP1-WT	1847226	1847227
UN	16040	.	ADP1-WT	1848567	1848591
UN	16041	.	ADP1-WT	1848593	1848689
UN	16042	.	ADP1-WT	1848711	1848711
UN	16043	.	ADP1-WT	1848719	1848719
UN	16044	.	ADP1-WT	1848777	1848777
UN	16045	.	ADP1-WT	1848793	1851169
UN	16046	.	ADP1-WT	1851172	1851175
UN	16047	.	ADP1-WT	1851421	1851421
UN	16048	.	ADP1-WT	1851452	1851463
UN	16049	.	ADP1-WT	1851465	1851467
UN	16050	.	ADP1-WT	1851471	1851471
UN	16051	.	ADP1-WT	1851612	1851612
UN	16052	.	ADP1-WT	1851685	1851685
UN	16053	.	ADP1-WT	1851689	1851695
UN	16054	.	ADP1-WT	1852337	1852340
UN	16055	.	ADP1-WT	1852345	1852345
UN	16056	.	ADP1-WT	1852372	1852373
UN	16057	.	ADP1-WT	1852624	1852631
UN	16058	.	ADP1-WT	1853109	1853114
UN	16059	.	ADP1-WT	1853117	1853119
UN	16060	.	ADP1-WT	1853121	1853121
UN	16061	.	ADP1-WT	1853151	1853157
UN	16062	.	ADP1-WT	1853164	1853164
UN	16063	.	ADP1-WT	1853166	1853166
UN	16064	.	ADP1-WT	1853172	1853172
UN	16065	.	ADP1-WT	1853174	1853174
UN	16066	.	ADP1-WT	1853177	1853177
UN	16067	.	ADP1-WT	1853189	1853189
UN	16068	.	ADP1-WT	1853196	1853196
UN	16069	.	ADP1-WT	1853214	1853214
UN	16070	.	ADP1-WT	1853914	1853914
UN	16071	.	ADP1-WT	1855070	1855075
UN	16072	.	ADP1-WT	1855078	1855078
UN	16073	.	ADP1-WT	1855083	1855083
UN	16074	.	ADP1-WT	1855086	1855088
UN	16075	.	ADP1-WT	1855090	1855090
UN	16076	.	ADP1-WT	1855092	1855093
UN	16077	.	ADP1-WT	1855095	1855097
UN	16078	.	ADP1-WT	1855099	1855100
UN	16079	.	ADP1-WT	1855847	1858205
UN	16080	.	ADP1-WT	1858212	1858212
UN	16081	.	ADP1-WT	1858218	1858218
UN	16082	.	ADP1-WT	1862344	1862344
UN	16083	.	ADP1-WT	1862536	1862536
UN	16084	.	ADP1-WT	1862539	1862539
UN	16085	.	ADP1-WT	1862542	1862542
UN	16086	.	ADP1-WT	1862549	1862549
UN	16087	.	ADP1-WT	1862556	1862567
UN	16088	.	ADP1-WT	1862569	1862569
UN	16089	.	ADP1-WT	1862580	1862590
UN	16090	.	ADP1-WT	1862592	1862592
UN	16091	.	ADP1-WT	1862594	1862594
UN	16092	.	ADP1-WT	1862596	1862598
UN	16093	.	ADP1-WT	1862600	1862600
UN	16094	.	ADP1-WT	1862762	1862762
UN	16095	.	ADP1-WT	1862767	1862767
UN	16096	.	ADP1-WT	1862769	1862792
UN	16097	.	ADP1-WT	1862795	1862797
UN	16098	.	ADP1-WT	1862799	1862800
UN	16099	.	ADP1-WT	1862802	1862804
UN	16100	.	ADP1-WT	1862811	1862814
UN	16101	.	ADP1-WT	1862816	1862816
UN	16102	.	ADP1-WT	1862821	1862822
UN	16103	.	ADP1-WT	1862828	1862834
UN	16104	.	ADP1-WT	1862837	1862838
UN	16105	.	ADP1-WT	1863759	1863796
UN	16106	.	ADP1-WT	1864084	1864084
UN	16107	.	ADP1-WT	1864091	1864091
UN	16108	.	ADP1-WT	1864096	1864096
UN	16109	.	ADP1-WT	1864100	1864125
UN	16110	.	ADP1-WT	1864131	1864132
UN	16111	.	ADP1-WT	1864135	1864135
UN	16112	.	ADP1-WT	1864139	1864139
UN	16113	.	ADP1-WT	1864174	1864174
UN	16114	.	ADP1-WT	1864774	1864777
UN	16115	.	ADP1-WT	1864779	1864783
UN	16116	.	ADP1-WT	1864786	1864791
UN	16117	.	ADP1-WT	1864793	1864806
UN	16118	.	ADP1-WT	1864813	1864813
UN	16119	.	ADP1-WT	1864911	1864911
UN	16120	.	ADP1-WT	1864951	1864951
UN	16121	.	ADP1-WT	1867032	1867032
UN	16122	.	ADP1-WT	1867038	1867077
UN	16123	.	ADP1-WT	1867079	1867082
UN	16124	.	ADP1-WT	1867084	1867088
UN	16125	.	ADP1-WT	1867478	1867478
UN	16126	.	ADP1-WT	1867482	1867482
UN	16127	.	ADP1-WT	1867484	1867484
UN	16128	.	ADP1-WT	1867486	1867489
UN	16129	.	ADP1-WT	1867506	1867506
UN	16130	.	ADP1-WT	1867525	1867525
UN	16131	.	ADP1-WT	1867527	1867527
UN	16132	.	ADP1-WT	1867530	1867530
UN	16133	.	ADP1-WT	1867540	1867540
UN	16134	.	ADP1-WT	1867549	1867550
UN	16135	.	ADP1-WT	1867552	1867552
UN	16136	.	ADP1-WT	1867863	1867865
UN	16137	.	ADP1-WT	1867867	1867867
UN	16138	.	ADP1-WT	1867869	1867869
UN	16139	.	ADP1-WT	1867871	1867872
UN	16140	.	ADP1-WT	1867874	1867875
UN	16141	.	ADP1-WT	1867879	1867879
UN	16142	.	ADP1-WT	1867881	1867882
UN	16143	.	ADP1-WT	1867885	1867886
UN	16144	.	ADP1-WT	1867896	1867898
UN	16145	.	ADP1-WT	1867901	1867901
UN	16146	.	ADP1-WT	1868316	1868317
UN	16147	.	ADP1-WT	1868818	1868819
UN	16148	.	ADP1-WT	1868831	1868873
UN	16149	.	ADP1-WT	1868878	1868878
UN	16150	.	ADP1-WT	1868880	1868881
UN	16151	.	ADP1-WT	1869843	1869843
UN	16152	.	ADP1-WT	1869911	1869912
UN	16153	.	ADP1-WT	1869918	1869919
UN	16154	.	ADP1-WT	1869922	1869987
UN	16155	.	ADP1-WT	1869989	1869992
UN	16156	.	ADP1-WT	1869994	1869996
UN	16157	.	ADP1-WT	1869998	1869998
UN	16158	.	ADP1-WT	1870000	1870003
UN	16159	.	ADP1-WT	1870005	1870008
UN	16160	.	ADP1-WT	1870010	1870011
UN	16161	.	ADP1-WT	1870015	1870016
UN	16162	.	ADP1-WT	1870021	1870045
UN	16163	.	ADP1-WT	1870047	1870168
UN	16164	.	ADP1-WT	1870170	1870170
UN	16165	.	ADP1-WT	1870195	1870195
UN	16166	.	ADP1-WT	1870205	1870207
UN	16167	.	ADP1-WT	1870210	1870210
UN	16168	.	ADP1-WT	1870373	1870373
UN	16169	.	ADP1-WT	1870375	1870375
UN	16170	.	ADP1-WT	1870918	1870918
UN	16171	.	ADP1-WT	1871024	1871027
UN	16172	.	ADP1-WT	1871622	1871630
UN	16173	.	ADP1-WT	1872252	1872307
UN	16174	.	ADP1-WT	1872318	1872318
UN	16175	.	ADP1-WT	1872322	1872323
UN	16176	.	ADP1-WT	1872457	1872457
UN	16177	.	ADP1-WT	1872471	1872472
UN	16178	.	ADP1-WT	1872474	1872475
UN	16179	.	ADP1-WT	1872477	1872479
UN	16180	.	ADP1-WT	1872481	1872481
UN	16181	.	ADP1-WT	1872483	1872483
UN	16182	.	ADP1-WT	1872492	1872492
UN	16183	.	ADP1-WT	1872501	1872502
UN	16184	.	ADP1-WT	1872508	1872508
UN	16185	.	ADP1-WT	1872511	1872511
UN	16186	.	ADP1-WT	1872521	1872522
UN	16187	.	ADP1-WT	1872524	1872526
UN	16188	.	ADP1-WT	1872528	1872528
UN	16189	.	ADP1-WT	1872531	1872532
UN	16190	.	ADP1-WT	1872534	1872558
UN	16191	.	ADP1-WT	1872593	1872594
UN	16192	.	ADP1-WT	1872598	1872598
UN	16193	.	ADP1-WT	1872602	1872602
UN	16194	.	ADP1-WT	1872627	1872635
UN	16195	.	ADP1-WT	1872638	1872639
UN	16196	.	ADP1-WT	1873165	1873165
UN	16197	.	ADP1-WT	1873171	1873171
UN	16198	.	ADP1-WT	1873792	1873792
UN	16199	.	ADP1-WT	1873797	1873808
UN	16200	.	ADP1-WT	1873816	1873816
UN	16201	.	ADP1-WT	1873821	1873825
UN	16202	.	ADP1-WT	1873827	1873828
UN	16203	.	ADP1-WT	1873830	1873830
UN	16204	.	ADP1-WT	1873833	1873836
UN	16205	.	ADP1-WT	1873842	1873842
UN	16206	.	ADP1-WT	1873846	1873847
UN	16207	.	ADP1-WT	1873868	1873868
UN	16208	.	ADP1-WT	1873874	1873875
UN	16209	.	ADP1-WT	1874001	1874001
UN	16210	.	ADP1-WT	1874003	1874003
UN	16211	.	ADP1-WT	1874005	1874006
UN	16212	.	ADP1-WT	1874008	1874012
UN	16213	.	ADP1-WT	1874014	1874014
UN	16214	.	ADP1-WT	1874016	1874016
UN	16215	.	ADP1-WT	1874651	1874651
UN	16216	.	ADP1-WT	1874655	1874660
UN	16217	.	ADP1-WT	1874662	1874781
UN	16218	.	ADP1-WT	1874783	1874786
UN	16219	.	ADP1-WT	1874792	1874792
UN	16220	.	ADP1-WT	1874796	1874797
UN	16221	.	ADP1-WT	1874801	1874802
UN	16222	.	ADP1-WT	1874804	1874821
UN	16223	.	ADP1-WT	1874823	1874826
UN	16224	.	ADP1-WT	1874828	1874828
UN	16225	.	ADP1-WT	1874869	1874869
UN	16226	.	ADP1-WT	1874884	1874884
UN	16227	.	ADP1-WT	1874949	1874951
UN	16228	.	ADP1-WT	1874955	1874955
UN	16229	.	ADP1-WT	1874957	1874958
UN	16230	.	ADP1-WT	1874961	1874964
UN	16231	.	ADP1-WT	1874967	1874967
UN	16232	.	ADP1-WT	1874969	1874976
UN	16233	.	ADP1-WT	1874978	1874979
UN	16234	.	ADP1-WT	1874982	1874982
UN	16235	.	ADP1-WT	1874984	1874984
UN	16236	.	ADP1-WT	1874986	1874986
UN	16237	.	ADP1-WT	1874988	1874988
UN	16238	.	ADP1-WT	1874991	1874991
UN	16239	.	ADP1-WT	1874994	1874995
UN	16240	.	ADP1-WT	1874997	1874997
UN	16241	.	ADP1-WT	1875002	1875003
UN	16242	.	ADP1-WT	1875005	1875005
UN	16243	.	ADP1-WT	1875009	1875011
UN	16244	.	ADP1-WT	1875013	1875013
UN	16245	.	ADP1-WT	1875015	1875015
UN	16246	.	ADP1-WT	1875018	1875019
UN	16247	.	ADP1-WT	1875021	1875021
UN	16248	.	ADP1-WT	1875023	1875024
UN	16249	.	ADP1-WT	1875028	1875030
UN	16250	.	ADP1-WT	1875032	1875144
UN	16251	.	ADP1-WT	1875146	1875147
UN	16252	.	ADP1-WT	1875149	1875152
UN	16253	.	ADP1-WT	1875154	1875154
UN	16254	.	ADP1-WT	1875158	1875158
UN	16255	.	ADP1-WT	1875165	1875166
UN	16256	.	ADP1-WT	1875168	1875170
UN	16257	.	ADP1-WT	1875172	1875172
UN	16258	.	ADP1-WT	1875174	1875177
UN	16259	.	ADP1-WT	1875180	1875184
UN	16260	.	ADP1-WT	1875216	1875216
UN	16261	.	ADP1-WT	1875321	1875321
UN	16262	.	ADP1-WT	1875330	1875330
UN	16263	.	ADP1-WT	1875333	1875337
UN	16264	.	ADP1-WT	1875339	1875339
UN	16265	.	ADP1-WT	1875343	1875343
UN	16266	.	ADP1-WT	1875352	1875352
UN	16267	.	ADP1-WT	1875394	1875394
UN	16268	.	ADP1-WT	1875768	1875769
UN	16269	.	ADP1-WT	1875841	1875842
UN	16270	.	ADP1-WT	1875844	1875856
UN	16271	.	ADP1-WT	1875858	1875860
UN	16272	.	ADP1-WT	1875863	1875865
UN	16273	.	ADP1-WT	1876050	1876050
UN	16274	.	ADP1-WT	1876101	1876101
UN	16275	.	ADP1-WT	1876141	1876144
UN	16276	.	ADP1-WT	1876148	1876148
UN	16277	.	ADP1-WT	1876152	1876152
UN	16278	.	ADP1-WT	1876358	1876374
UN	16279	.	ADP1-WT	1876376	1876378
UN	16280	.	ADP1-WT	1876380	1876382
UN	16281	.	ADP1-WT	1876385	1876387
UN	16282	.	ADP1-WT	1876389	1876399
UN	16283	.	ADP1-WT	1876402	1876406
UN	16284	.	ADP1-WT	1876409	1876409
UN	16285	.	ADP1-WT	1876412	1876604
UN	16286	.	ADP1-WT	1876606	1876607
UN	16287	.	ADP1-WT	1876818	1876818
UN	16288	.	ADP1-WT	1876825	1876829
UN	16289	.	ADP1-WT	1876831	1876833
UN	16290	.	ADP1-WT	1877638	1877639
UN	16291	.	ADP1-WT	1877648	1877649
UN	16292	.	ADP1-WT	1877652	1877652
UN	16293	.	ADP1-WT	1877654	1877656
UN	16294	.	ADP1-WT	1877660	1877660
UN	16295	.	ADP1-WT	1877664	1877664
UN	16296	.	ADP1-WT	1877666	1877666
UN	16297	.	ADP1-WT	1877668	1877669
UN	16298	.	ADP1-WT	1877673	1877696
UN	16299	.	ADP1-WT	1877707	1877707
UN	16300	.	ADP1-WT	1879346	1879351
UN	16301	.	ADP1-WT	1879353	1879366
UN	16302	.	ADP1-WT	1879372	1879377
UN	16303	.	ADP1-WT	1879379	1879386
UN	16304	.	ADP1-WT	1879391	1879393
UN	16305	.	ADP1-WT	1879396	1879396
UN	16306	.	ADP1-WT	1879398	1879398
UN	16307	.	ADP1-WT	1879401	1879410
UN	16308	.	ADP1-WT	1879412	1879414
UN	16309	.	ADP1-WT	1879420	1879420
UN	16310	.	ADP1-WT	1879422	1879422
UN	16311	.	ADP1-WT	1879425	1879425
UN	16312	.	ADP1-WT	1879429	1879429
UN	16313	.	ADP1-WT	1879435	1879435
UN	16314	.	ADP1-WT	1879440	1879442
UN	16315	.	ADP1-WT	1879447	1879449
UN	16316	.	ADP1-WT	1879452	1879452
UN	16317	.	ADP1-WT	1879456	1879487
UN	16318	.	ADP1-WT	1879498	1879499
UN	16319	.	ADP1-WT	1879503	1879503
UN	16320	.	ADP1-WT	1879652	1879652
UN	16321	.	ADP1-WT	1879657	1879657
UN	16322	.	ADP1-WT	1879666	1879666
UN	16323	.	ADP1-WT	1879674	1879683
UN	16324	.	ADP1-WT	1879685	1879686
UN	16325	.	ADP1-WT	1879692	1879692
UN	16326	.	ADP1-WT	1879697	1879698
UN	16327	.	ADP1-WT	1879700	1879703
UN	16328	.	ADP1-WT	1879706	1879757
UN	16329	.	ADP1-WT	1879759	1879759
UN	16330	.	ADP1-WT	1879761	1879761
UN	16331	.	ADP1-WT	1879765	1879765
UN	16332	.	ADP1-WT	1879779	1879779
UN	16333	.	ADP1-WT	1879782	1879782
UN	16334	.	ADP1-WT	1879790	1879791
UN	16335	.	ADP1-WT	1879793	1879793
UN	16336	.	ADP1-WT	1879802	1879802
UN	16337	.	ADP1-WT	1879809	1879811
UN	16338	.	ADP1-WT	1880675	1880757
UN	16339	.	ADP1-WT	1880759	1880759
UN	16340	.	ADP1-WT	1880761	1880764
UN	16341	.	ADP1-WT	1880767	1880774
UN	16342	.	ADP1-WT	1880776	1880779
UN	16343	.	ADP1-WT	1881378	1881378
UN	16344	.	ADP1-WT	1881380	1881385
UN	16345	.	ADP1-WT	1881387	1881426
UN	16346	.	ADP1-WT	1881428	1881453
UN	16347	.	ADP1-WT	1881455	1881472
UN	16348	.	ADP1-WT	1881474	1881485
UN	16349	.	ADP1-WT	1881487	1881530
UN	16350	.	ADP1-WT	1881532	1881647
UN	16351	.	ADP1-WT	1881649	1881655
UN	16352	.	ADP1-WT	1881668	1881673
UN	16353	.	ADP1-WT	1881675	1881675
UN	16354	.	ADP1-WT	1881677	1881679
UN	16355	.	ADP1-WT	1881682	1881684
UN	16356	.	ADP1-WT	1881688	1881691
UN	16357	.	ADP1-WT	1881693	1881697
UN	16358	.	ADP1-WT	1881701	1881701
UN	16359	.	ADP1-WT	1881806	1881806
UN	16360	.	ADP1-WT	1882033	1882033
UN	16361	.	ADP1-WT	1882036	1882036
UN	16362	.	ADP1-WT	1882039	1882043
UN	16363	.	ADP1-WT	1882047	1882047
UN	16364	.	ADP1-WT	1882049	1882053
UN	16365	.	ADP1-WT	1882056	1882056
UN	16366	.	ADP1-WT	1882080	1882080
UN	16367	.	ADP1-WT	1882083	1882083
UN	16368	.	ADP1-WT	1882085	1882097
UN	16369	.	ADP1-WT	1882101	1882101
UN	16370	.	ADP1-WT	1883238	1883238
UN	16371	.	ADP1-WT	1883295	1883299
UN	16372	.	ADP1-WT	1883301	1883302
UN	16373	.	ADP1-WT	1883304	1883305
UN	16374	.	ADP1-WT	1883307	1883312
UN	16375	.	ADP1-WT	1883315	1883318
UN	16376	.	ADP1-WT	1883321	1883332
UN	16377	.	ADP1-WT	1883388	1883398
UN	16378	.	ADP1-WT	1884806	1884806
UN	16379	.	ADP1-WT	1884819	1884819
UN	16380	.	ADP1-WT	1884821	1884822
UN	16381	.	ADP1-WT	1884827	1884829
UN	16382	.	ADP1-WT	1884831	1884831
UN	16383	.	ADP1-WT	1884833	1884835
UN	16384	.	ADP1-WT	1884837	1884871
UN	16385	.	ADP1-WT	1884873	1884875
UN	16386	.	ADP1-WT	1884877	1884878
UN	16387	.	ADP1-WT	1884880	1884881
UN	16388	.	ADP1-WT	1884889	1884893
UN	16389	.	ADP1-WT	1884904	1884904
UN	16390	.	ADP1-WT	1885097	1885098
UN	16391	.	ADP1-WT	1885102	1885102
UN	16392	.	ADP1-WT	1885108	1885108
UN	16393	.	ADP1-WT	1885111	1885144
UN	16394	.	ADP1-WT	1885846	1885863
UN	16395	.	ADP1-WT	1885877	1885877
UN	16396	.	ADP1-WT	1885880	1885880
UN	16397	.	ADP1-WT	1885884	1885885
UN	16398	.	ADP1-WT	1885888	1885888
UN	16399	.	ADP1-WT	1885890	1885890
UN	16400	.	ADP1-WT	1885892	1885892
UN	16401	.	ADP1-WT	1885896	1885896
UN	16402	.	ADP1-WT	1885903	1885903
UN	16403	.	ADP1-WT	1885905	1885905
UN	16404	.	ADP1-WT	1885907	1885907
UN	16405	.	ADP1-WT	1885925	1885925
UN	16406	.	ADP1-WT	1885928	1885928
UN	16407	.	ADP1-WT	1885932	1885932
UN	16408	.	ADP1-WT	1885936	1885936
UN	16409	.	ADP1-WT	1885942	1885942
UN	16410	.	ADP1-WT	1885947	1885947
UN	16411	.	ADP1-WT	1886097	1886097
UN	16412	.	ADP1-WT	1886100	1886101
UN	16413	.	ADP1-WT	1886103	1886104
UN	16414	.	ADP1-WT	1886108	1886108
UN	16415	.	ADP1-WT	1886834	1886835
UN	16416	.	ADP1-WT	1886843	1886845
UN	16417	.	ADP1-WT	1886848	1886850
UN	16418	.	ADP1-WT	1886855	1886855
UN	16419	.	ADP1-WT	1886858	1886859
UN	16420	.	ADP1-WT	1887026	1887026
UN	16421	.	ADP1-WT	1887064	1887066
UN	16422	.	ADP1-WT	1888241	1888241
UN	16423	.	ADP1-WT	1888287	1888288
UN	16424	.	ADP1-WT	1888290	1888291
UN	16425	.	ADP1-WT	1888293	1888294
UN	16426	.	ADP1-WT	1888299	1888312
UN	16427	.	ADP1-WT	1888317	1888320
UN	16428	.	ADP1-WT	1888323	1888323
UN	16429	.	ADP1-WT	1888632	1888641
UN	16430	.	ADP1-WT	1888643	1888644
UN	16431	.	ADP1-WT	1889023	1889023
UN	16432	.	ADP1-WT	1889027	1889027
UN	16433	.	ADP1-WT	1889047	1889047
UN	16434	.	ADP1-WT	1889051	1889051
UN	16435	.	ADP1-WT	1889054	1889065
UN	16436	.	ADP1-WT	1889214	1889214
UN	16437	.	ADP1-WT	1889219	1889222
UN	16438	.	ADP1-WT	1889225	1889226
UN	16439	.	ADP1-WT	1889228	1889228
UN	16440	.	ADP1-WT	1889230	1889346
UN	16441	.	ADP1-WT	1889348	1889350
UN	16442	.	ADP1-WT	1889353	1889353
UN	16443	.	ADP1-WT	1889358	1889358
UN	16444	.	ADP1-WT	1889360	1889360
UN	16445	.	ADP1-WT	1889367	1889368
UN	16446	.	ADP1-WT	1889374	1889374
UN	16447	.	ADP1-WT	1889380	1889380
UN	16448	.	ADP1-WT	1889384	1889384
UN	16449	.	ADP1-WT	1889389	1889389
UN	16450	.	ADP1-WT	1889393	1889522
UN	16451	.	ADP1-WT	1889524	1889524
UN	16452	.	ADP1-WT	1889527	1889528
UN	16453	.	ADP1-WT	1889533	1889533
UN	16454	.	ADP1-WT	1889536	1889536
UN	16455	.	ADP1-WT	1889688	1889688
UN	16456	.	ADP1-WT	1889690	1889692
UN	16457	.	ADP1-WT	1890199	1890213
UN	16458	.	ADP1-WT	1890215	1890217
UN	16459	.	ADP1-WT	1890221	1890222
UN	16460	.	ADP1-WT	1890229	1890229
UN	16461	.	ADP1-WT	1890353	1890353
UN	16462	.	ADP1-WT	1890387	1890387
UN	16463	.	ADP1-WT	1890396	1890396
UN	16464	.	ADP1-WT	1890611	1890611
UN	16465	.	ADP1-WT	1890614	1890616
UN	16466	.	ADP1-WT	1890618	1890618
UN	16467	.	ADP1-WT	1890622	1890626
UN	16468	.	ADP1-WT	1890628	1890639
UN	16469	.	ADP1-WT	1890641	1890642
UN	16470	.	ADP1-WT	1890645	1890647
UN	16471	.	ADP1-WT	1890649	1890651
UN	16472	.	ADP1-WT	1890653	1890675
UN	16473	.	ADP1-WT	1890689	1890715
UN	16474	.	ADP1-WT	1890717	1890717
UN	16475	.	ADP1-WT	1890721	1890722
UN	16476	.	ADP1-WT	1890726	1890727
UN	16477	.	ADP1-WT	1890729	1890730
UN	16478	.	ADP1-WT	1890736	1890736
UN	16479	.	ADP1-WT	1890740	1890740
UN	16480	.	ADP1-WT	1890931	1890931
UN	16481	.	ADP1-WT	1890944	1890946
UN	16482	.	ADP1-WT	1890950	1890953
UN	16483	.	ADP1-WT	1890956	1890956
UN	16484	.	ADP1-WT	1890958	1890958
UN	16485	.	ADP1-WT	1890960	1890960
UN	16486	.	ADP1-WT	1890962	1890962
UN	16487	.	ADP1-WT	1890964	1890965
UN	16488	.	ADP1-WT	1890967	1890967
UN	16489	.	ADP1-WT	1890969	1890971
UN	16490	.	ADP1-WT	1890973	1890976
UN	16491	.	ADP1-WT	1890978	1891080
UN	16492	.	ADP1-WT	1891091	1891092
UN	16493	.	ADP1-WT	1891228	1891228
UN	16494	.	ADP1-WT	1891231	1891231
UN	16495	.	ADP1-WT	1891245	1891300
UN	16496	.	ADP1-WT	1891302	1891302
UN	16497	.	ADP1-WT	1891308	1891308
UN	16498	.	ADP1-WT	1891315	1891315
UN	16499	.	ADP1-WT	1891393	1891394
UN	16500	.	ADP1-WT	1891617	1891617
UN	16501	.	ADP1-WT	1891723	1891723
UN	16502	.	ADP1-WT	1891725	1891726
UN	16503	.	ADP1-WT	1891781	1892000
UN	16504	.	ADP1-WT	1892229	1892229
UN	16505	.	ADP1-WT	1892235	1892235
UN	16506	.	ADP1-WT	1892244	1892244
UN	16507	.	ADP1-WT	1892260	1892260
UN	16508	.	ADP1-WT	1892266	1892266
UN	16509	.	ADP1-WT	1892328	1892328
UN	16510	.	ADP1-WT	1892371	1892450
UN	16511	.	ADP1-WT	1892453	1892454
UN	16512	.	ADP1-WT	1892460	1892464
UN	16513	.	ADP1-WT	1892466	1892467
UN	16514	.	ADP1-WT	1892469	1892475
UN	16515	.	ADP1-WT	1892478	1892478
UN	16516	.	ADP1-WT	1892480	1892483
UN	16517	.	ADP1-WT	1892485	1892489
UN	16518	.	ADP1-WT	1892491	1892494
UN	16519	.	ADP1-WT	1892496	1892498
UN	16520	.	ADP1-WT	1892500	1892501
UN	16521	.	ADP1-WT	1892503	1892503
UN	16522	.	ADP1-WT	1893042	1893043
UN	16523	.	ADP1-WT	1893045	1893047
UN	16524	.	ADP1-WT	1893064	1893064
UN	16525	.	ADP1-WT	1893069	1893070
UN	16526	.	ADP1-WT	1893082	1893082
UN	16527	.	ADP1-WT	1893100	1893107
UN	16528	.	ADP1-WT	1893109	1893129
UN	16529	.	ADP1-WT	1893131	1893174
UN	16530	.	ADP1-WT	1893372	1893375
UN	16531	.	ADP1-WT	1893437	1893438
UN	16532	.	ADP1-WT	1893442	1893454
UN	16533	.	ADP1-WT	1893483	1893484
UN	16534	.	ADP1-WT	1893486	1893486
UN	16535	.	ADP1-WT	1893682	1893706
UN	16536	.	ADP1-WT	1893709	1893713
UN	16537	.	ADP1-WT	1893878	1893905
UN	16538	.	ADP1-WT	1894047	1894047
UN	16539	.	ADP1-WT	1894050	1894053
UN	16540	.	ADP1-WT	1894055	1894055
UN	16541	.	ADP1-WT	1894062	1894062
UN	16542	.	ADP1-WT	1894067	1894067
UN	16543	.	ADP1-WT	1894070	1894071
UN	16544	.	ADP1-WT	1894078	1894081
UN	16545	.	ADP1-WT	1894085	1894088
UN	16546	.	ADP1-WT	1894094	1894096
UN	16547	.	ADP1-WT	1894098	1894098
UN	16548	.	ADP1-WT	1894101	1894101
UN	16549	.	ADP1-WT	1894104	1894107
UN	16550	.	ADP1-WT	1894109	1894109
UN	16551	.	ADP1-WT	1894111	1894111
UN	16552	.	ADP1-WT	1894113	1894115
UN	16553	.	ADP1-WT	1894117	1894117
UN	16554	.	ADP1-WT	1894121	1894129
UN	16555	.	ADP1-WT	1894131	1894141
UN	16556	.	ADP1-WT	1894147	1894150
UN	16557	.	ADP1-WT	1894436	1894436
UN	16558	.	ADP1-WT	1894439	1894445
UN	16559	.	ADP1-WT	1894447	1894449
UN	16560	.	ADP1-WT	1894823	1894823
UN	16561	.	ADP1-WT	1894849	1894849
UN	16562	.	ADP1-WT	1894851	1894852
UN	16563	.	ADP1-WT	1895196	1895197
UN	16564	.	ADP1-WT	1895200	1895202
UN	16565	.	ADP1-WT	1895204	1895205
UN	16566	.	ADP1-WT	1895209	1895210
UN	16567	.	ADP1-WT	1895212	1895212
UN	16568	.	ADP1-WT	1895222	1895222
UN	16569	.	ADP1-WT	1897538	1897538
UN	16570	.	ADP1-WT	1897543	1897544
UN	16571	.	ADP1-WT	1897548	1897549
UN	16572	.	ADP1-WT	1897551	1897551
UN	16573	.	ADP1-WT	1897555	1897555
UN	16574	.	ADP1-WT	1897557	1897557
UN	16575	.	ADP1-WT	1897559	1897561
UN	16576	.	ADP1-WT	1897563	1897564
UN	16577	.	ADP1-WT	1897567	1897568
UN	16578	.	ADP1-WT	1897598	1897598
UN	16579	.	ADP1-WT	1897615	1897615
UN	16580	.	ADP1-WT	1897649	1897649
UN	16581	.	ADP1-WT	1897653	1897653
UN	16582	.	ADP1-WT	1897659	1897659
UN	16583	.	ADP1-WT	1897662	1897662
UN	16584	.	ADP1-WT	1897665	1897665
UN	16585	.	ADP1-WT	1897668	1897668
UN	16586	.	ADP1-WT	1897674	1897674
UN	16587	.	ADP1-WT	1897676	1897677
UN	16588	.	ADP1-WT	1897679	1897679
UN	16589	.	ADP1-WT	1897681	1897681
UN	16590	.	ADP1-WT	1897683	1897703
UN	16591	.	ADP1-WT	1897755	1897755
UN	16592	.	ADP1-WT	1897757	1897757
UN	16593	.	ADP1-WT	1897759	1897759
UN	16594	.	ADP1-WT	1897770	1897770
UN	16595	.	ADP1-WT	1897772	1897772
UN	16596	.	ADP1-WT	1897780	1897780
UN	16597	.	ADP1-WT	1897783	1897783
UN	16598	.	ADP1-WT	1897786	1897786
UN	16599	.	ADP1-WT	1897788	1897788
UN	16600	.	ADP1-WT	1897798	1897798
UN	16601	.	ADP1-WT	1897818	1897818
UN	16602	.	ADP1-WT	1897850	1897887
UN	16603	.	ADP1-WT	1898397	1898397
UN	16604	.	ADP1-WT	1898408	1898408
UN	16605	.	ADP1-WT	1898412	1898416
UN	16606	.	ADP1-WT	1898418	1898424
UN	16607	.	ADP1-WT	1898428	1898429
UN	16608	.	ADP1-WT	1898432	1898432
UN	16609	.	ADP1-WT	1898436	1898437
UN	16610	.	ADP1-WT	1898439	1898440
UN	16611	.	ADP1-WT	1898443	1898443
UN	16612	.	ADP1-WT	1898454	1898489
UN	16613	.	ADP1-WT	1898493	1898493
UN	16614	.	ADP1-WT	1898498	1898511
UN	16615	.	ADP1-WT	1898516	1898516
UN	16616	.	ADP1-WT	1898519	1898519
UN	16617	.	ADP1-WT	1898521	1898521
UN	16618	.	ADP1-WT	1898524	1898526
UN	16619	.	ADP1-WT	1898528	1898529
UN	16620	.	ADP1-WT	1898535	1898535
UN	16621	.	ADP1-WT	1898537	1898538
UN	16622	.	ADP1-WT	1898541	1898541
UN	16623	.	ADP1-WT	1898544	1898544
UN	16624	.	ADP1-WT	1898548	1898548
UN	16625	.	ADP1-WT	1898550	1898550
UN	16626	.	ADP1-WT	1898552	1898552
UN	16627	.	ADP1-WT	1898554	1898555
UN	16628	.	ADP1-WT	1898562	1898562
UN	16629	.	ADP1-WT	1898564	1898564
UN	16630	.	ADP1-WT	1898567	1898572
UN	16631	.	ADP1-WT	1898580	1898580
UN	16632	.	ADP1-WT	1898588	1898588
UN	16633	.	ADP1-WT	1898595	1898595
UN	16634	.	ADP1-WT	1898601	1898601
UN	16635	.	ADP1-WT	1898634	1898862
UN	16636	.	ADP1-WT	1898868	1898869
UN	16637	.	ADP1-WT	1898871	1898874
UN	16638	.	ADP1-WT	1898877	1898877
UN	16639	.	ADP1-WT	1898881	1898881
UN	16640	.	ADP1-WT	1898887	1898888
UN	16641	.	ADP1-WT	1898892	1898892
UN	16642	.	ADP1-WT	1898894	1898894
UN	16643	.	ADP1-WT	1898898	1898898
UN	16644	.	ADP1-WT	1898902	1898902
UN	16645	.	ADP1-WT	1898904	1898904
UN	16646	.	ADP1-WT	1898906	1898911
UN	16647	.	ADP1-WT	1898915	1898915
UN	16648	.	ADP1-WT	1898917	1898919
UN	16649	.	ADP1-WT	1898921	1898923
UN	16650	.	ADP1-WT	1898926	1898926
UN	16651	.	ADP1-WT	1898928	1898932
UN	16652	.	ADP1-WT	1898959	1898963
UN	16653	.	ADP1-WT	1898967	1898969
UN	16654	.	ADP1-WT	1898971	1898975
UN	16655	.	ADP1-WT	1898977	1898977
UN	16656	.	ADP1-WT	1898979	1898979
UN	16657	.	ADP1-WT	1898981	1898981
UN	16658	.	ADP1-WT	1899003	1899003
UN	16659	.	ADP1-WT	1899005	1899005
UN	16660	.	ADP1-WT	1899007	1899016
UN	16661	.	ADP1-WT	1899018	1899019
UN	16662	.	ADP1-WT	1899022	1899024
UN	16663	.	ADP1-WT	1899026	1899031
UN	16664	.	ADP1-WT	1899033	1899034
UN	16665	.	ADP1-WT	1899036	1899047
UN	16666	.	ADP1-WT	1899050	1899050
UN	16667	.	ADP1-WT	1899053	1899054
UN	16668	.	ADP1-WT	1899059	1899059
UN	16669	.	ADP1-WT	1899065	1899065
UN	16670	.	ADP1-WT	1899069	1899070
UN	16671	.	ADP1-WT	1899076	1899114
UN	16672	.	ADP1-WT	1899125	1899125
UN	16673	.	ADP1-WT	1899681	1899681
UN	16674	.	ADP1-WT	1899683	1899722
UN	16675	.	ADP1-WT	1899725	1899726
UN	16676	.	ADP1-WT	1899728	1899741
UN	16677	.	ADP1-WT	1899744	1899744
UN	16678	.	ADP1-WT	1899753	1899753
UN	16679	.	ADP1-WT	1899985	1899985
UN	16680	.	ADP1-WT	1900031	1900031
UN	16681	.	ADP1-WT	1900033	1900035
UN	16682	.	ADP1-WT	1900037	1900037
UN	16683	.	ADP1-WT	1900040	1900040
UN	16684	.	ADP1-WT	1900044	1900044
UN	16685	.	ADP1-WT	1900047	1900047
UN	16686	.	ADP1-WT	1900049	1900049
UN	16687	.	ADP1-WT	1900052	1900052
UN	16688	.	ADP1-WT	1900056	1900057
UN	16689	.	ADP1-WT	1900059	1900059
UN	16690	.	ADP1-WT	1900063	1900063
UN	16691	.	ADP1-WT	1900066	1900066
UN	16692	.	ADP1-WT	1900070	1900070
UN	16693	.	ADP1-WT	1900074	1900076
UN	16694	.	ADP1-WT	1900079	1900079
UN	16695	.	ADP1-WT	1900081	1900082
UN	16696	.	ADP1-WT	1900084	1900088
UN	16697	.	ADP1-WT	1900091	1900093
UN	16698	.	ADP1-WT	1900095	1900097
UN	16699	.	ADP1-WT	1900100	1900103
UN	16700	.	ADP1-WT	1900105	1900107
UN	16701	.	ADP1-WT	1900109	1900109
UN	16702	.	ADP1-WT	1900111	1900112
UN	16703	.	ADP1-WT	1900114	1900115
UN	16704	.	ADP1-WT	1900119	1900119
UN	16705	.	ADP1-WT	1900121	1900205
UN	16706	.	ADP1-WT	1900208	1900208
UN	16707	.	ADP1-WT	1900212	1900212
UN	16708	.	ADP1-WT	1900216	1900216
UN	16709	.	ADP1-WT	1900537	1900538
UN	16710	.	ADP1-WT	1900540	1900540
UN	16711	.	ADP1-WT	1900543	1900551
UN	16712	.	ADP1-WT	1900577	1900577
UN	16713	.	ADP1-WT	1900582	1900583
UN	16714	.	ADP1-WT	1900585	1900585
UN	16715	.	ADP1-WT	1900604	1900604
UN	16716	.	ADP1-WT	1900607	1900607
UN	16717	.	ADP1-WT	1900613	1900613
UN	16718	.	ADP1-WT	1900615	1900638
UN	16719	.	ADP1-WT	1900640	1900642
UN	16720	.	ADP1-WT	1900644	1900645
UN	16721	.	ADP1-WT	1900647	1900647
UN	16722	.	ADP1-WT	1900652	1900654
UN	16723	.	ADP1-WT	1900656	1900660
UN	16724	.	ADP1-WT	1900662	1900665
UN	16725	.	ADP1-WT	1900667	1900667
UN	16726	.	ADP1-WT	1900698	1900698
UN	16727	.	ADP1-WT	1900704	1900704
UN	16728	.	ADP1-WT	1900945	1900945
UN	16729	.	ADP1-WT	1900955	1900955
UN	16730	.	ADP1-WT	1900958	1900958
UN	16731	.	ADP1-WT	1900971	1900973
UN	16732	.	ADP1-WT	1900976	1900976
UN	16733	.	ADP1-WT	1901243	1901244
UN	16734	.	ADP1-WT	1901416	1901416
UN	16735	.	ADP1-WT	1901418	1901425
UN	16736	.	ADP1-WT	1901461	1901463
UN	16737	.	ADP1-WT	1901466	1901467
UN	16738	.	ADP1-WT	1901475	1901479
UN	16739	.	ADP1-WT	1901481	1901489
UN	16740	.	ADP1-WT	1901491	1901494
UN	16741	.	ADP1-WT	1901497	1901502
UN	16742	.	ADP1-WT	1901504	1901505
UN	16743	.	ADP1-WT	1901527	1901528
UN	16744	.	ADP1-WT	1901536	1901539
UN	16745	.	ADP1-WT	1901543	1901543
UN	16746	.	ADP1-WT	1901545	1901545
UN	16747	.	ADP1-WT	1902683	1902683
UN	16748	.	ADP1-WT	1902695	1902695
UN	16749	.	ADP1-WT	1902708	1902711
UN	16750	.	ADP1-WT	1902713	1902715
UN	16751	.	ADP1-WT	1902717	1902717
UN	16752	.	ADP1-WT	1902719	1902729
UN	16753	.	ADP1-WT	1902731	1902756
UN	16754	.	ADP1-WT	1902759	1902759
UN	16755	.	ADP1-WT	1902762	1902762
UN	16756	.	ADP1-WT	1902764	1902764
UN	16757	.	ADP1-WT	1902923	1902923
UN	16758	.	ADP1-WT	1902925	1902925
UN	16759	.	ADP1-WT	1902928	1902929
UN	16760	.	ADP1-WT	1902943	1902944
UN	16761	.	ADP1-WT	1902946	1903024
UN	16762	.	ADP1-WT	1903026	1903028
UN	16763	.	ADP1-WT	1903030	1903035
UN	16764	.	ADP1-WT	1903037	1903054
UN	16765	.	ADP1-WT	1903057	1903058
UN	16766	.	ADP1-WT	1903060	1903064
UN	16767	.	ADP1-WT	1903070	1903071
UN	16768	.	ADP1-WT	1903073	1903076
UN	16769	.	ADP1-WT	1903081	1903083
UN	16770	.	ADP1-WT	1903099	1903099
UN	16771	.	ADP1-WT	1903113	1903115
UN	16772	.	ADP1-WT	1903117	1903151
UN	16773	.	ADP1-WT	1903167	1903212
UN	16774	.	ADP1-WT	1903214	1903215
UN	16775	.	ADP1-WT	1903228	1903269
UN	16776	.	ADP1-WT	1903290	1903290
UN	16777	.	ADP1-WT	1903292	1903336
UN	16778	.	ADP1-WT	1903339	1903340
UN	16779	.	ADP1-WT	1903352	1903352
UN	16780	.	ADP1-WT	1903354	1903355
UN	16781	.	ADP1-WT	1903360	1903360
UN	16782	.	ADP1-WT	1903363	1903373
UN	16783	.	ADP1-WT	1903376	1903380
UN	16784	.	ADP1-WT	1903382	1903473
UN	16785	.	ADP1-WT	1903672	1903672
UN	16786	.	ADP1-WT	1903685	1903685
UN	16787	.	ADP1-WT	1903693	1903693
UN	16788	.	ADP1-WT	1903700	1903702
UN	16789	.	ADP1-WT	1903704	1903705
UN	16790	.	ADP1-WT	1904079	1904081
UN	16791	.	ADP1-WT	1904083	1904083
UN	16792	.	ADP1-WT	1904087	1904096
UN	16793	.	ADP1-WT	1904144	1904144
UN	16794	.	ADP1-WT	1905305	1905315
UN	16795	.	ADP1-WT	1905913	1905916
UN	16796	.	ADP1-WT	1905925	1905926
UN	16797	.	ADP1-WT	1905929	1905929
UN	16798	.	ADP1-WT	1905931	1905931
UN	16799	.	ADP1-WT	1905933	1905933
UN	16800	.	ADP1-WT	1905936	1905949
UN	16801	.	ADP1-WT	1905951	1905951
UN	16802	.	ADP1-WT	1905953	1905954
UN	16803	.	ADP1-WT	1906233	1906233
UN	16804	.	ADP1-WT	1906836	1906841
UN	16805	.	ADP1-WT	1906847	1906870
UN	16806	.	ADP1-WT	1906872	1906873
UN	16807	.	ADP1-WT	1906875	1906877
UN	16808	.	ADP1-WT	1906892	1906893
UN	16809	.	ADP1-WT	1906895	1906898
UN	16810	.	ADP1-WT	1906901	1906902
UN	16811	.	ADP1-WT	1906905	1906905
UN	16812	.	ADP1-WT	1907125	1907174
UN	16813	.	ADP1-WT	1907178	1907178
UN	16814	.	ADP1-WT	1907180	1907180
UN	16815	.	ADP1-WT	1907187	1907187
UN	16816	.	ADP1-WT	1907198	1907209
UN	16817	.	ADP1-WT	1907228	1907228
UN	16818	.	ADP1-WT	1907312	1907312
UN	16819	.	ADP1-WT	1907314	1907314
UN	16820	.	ADP1-WT	1907324	1907325
UN	16821	.	ADP1-WT	1907332	1907333
UN	16822	.	ADP1-WT	1907335	1907415
UN	16823	.	ADP1-WT	1907417	1907417
UN	16824	.	ADP1-WT	1907420	1907424
UN	16825	.	ADP1-WT	1907426	1907428
UN	16826	.	ADP1-WT	1908788	1908788
UN	16827	.	ADP1-WT	1908791	1908791
UN	16828	.	ADP1-WT	1908801	1908801
UN	16829	.	ADP1-WT	1908804	1908804
UN	16830	.	ADP1-WT	1908810	1908810
UN	16831	.	ADP1-WT	1908813	1908813
UN	16832	.	ADP1-WT	1908824	1908832
UN	16833	.	ADP1-WT	1909304	1909304
UN	16834	.	ADP1-WT	1909838	1909860
UN	16835	.	ADP1-WT	1909863	1909864
UN	16836	.	ADP1-WT	1909868	1909872
UN	16837	.	ADP1-WT	1909874	1909878
UN	16838	.	ADP1-WT	1909882	1909883
UN	16839	.	ADP1-WT	1909885	1909885
UN	16840	.	ADP1-WT	1909889	1909891
UN	16841	.	ADP1-WT	1910079	1910079
UN	16842	.	ADP1-WT	1910095	1910095
UN	16843	.	ADP1-WT	1910128	1910128
UN	16844	.	ADP1-WT	1910133	1910139
UN	16845	.	ADP1-WT	1910143	1910144
UN	16846	.	ADP1-WT	1910150	1910150
UN	16847	.	ADP1-WT	1910153	1910153
UN	16848	.	ADP1-WT	1910373	1910375
UN	16849	.	ADP1-WT	1910378	1910417
UN	16850	.	ADP1-WT	1910420	1910430
UN	16851	.	ADP1-WT	1910447	1910448
UN	16852	.	ADP1-WT	1910713	1910713
UN	16853	.	ADP1-WT	1910717	1910717
UN	16854	.	ADP1-WT	1910721	1910721
UN	16855	.	ADP1-WT	1910725	1910727
UN	16856	.	ADP1-WT	1910821	1910821
UN	16857	.	ADP1-WT	1910824	1910824
UN	16858	.	ADP1-WT	1910831	1910831
UN	16859	.	ADP1-WT	1910835	1910835
UN	16860	.	ADP1-WT	1911933	1911934
UN	16861	.	ADP1-WT	1911939	1911939
UN	16862	.	ADP1-WT	1911941	1911944
UN	16863	.	ADP1-WT	1911946	1911949
UN	16864	.	ADP1-WT	1911951	1911955
UN	16865	.	ADP1-WT	1911957	1911958
UN	16866	.	ADP1-WT	1911962	1911962
UN	16867	.	ADP1-WT	1911971	1911971
UN	16868	.	ADP1-WT	1911984	1911984
UN	16869	.	ADP1-WT	1911989	1911991
UN	16870	.	ADP1-WT	1911993	1911994
UN	16871	.	ADP1-WT	1912031	1912031
UN	16872	.	ADP1-WT	1912033	1912033
UN	16873	.	ADP1-WT	1912035	1912035
UN	16874	.	ADP1-WT	1912121	1912122
UN	16875	.	ADP1-WT	1912125	1912125
UN	16876	.	ADP1-WT	1912128	1912129
UN	16877	.	ADP1-WT	1912133	1912133
UN	16878	.	ADP1-WT	1912135	1912135
UN	16879	.	ADP1-WT	1912138	1912138
UN	16880	.	ADP1-WT	1912143	1912143
UN	16881	.	ADP1-WT	1912145	1912146
UN	16882	.	ADP1-WT	1912151	1912151
UN	16883	.	ADP1-WT	1912153	1912153
UN	16884	.	ADP1-WT	1912156	1912156
UN	16885	.	ADP1-WT	1912161	1912161
UN	16886	.	ADP1-WT	1912163	1912163
UN	16887	.	ADP1-WT	1912170	1912170
UN	16888	.	ADP1-WT	1912173	1912173
UN	16889	.	ADP1-WT	1912177	1912177
UN	16890	.	ADP1-WT	1912181	1912181
UN	16891	.	ADP1-WT	1912183	1912183
UN	16892	.	ADP1-WT	1912185	1912230
UN	16893	.	ADP1-WT	1912252	1912254
UN	16894	.	ADP1-WT	1912256	1912256
UN	16895	.	ADP1-WT	1912258	1912259
UN	16896	.	ADP1-WT	1912301	1912301
UN	16897	.	ADP1-WT	1912408	1912408
UN	16898	.	ADP1-WT	1912413	1912413
UN	16899	.	ADP1-WT	1912417	1912417
UN	16900	.	ADP1-WT	1912420	1912420
UN	16901	.	ADP1-WT	1912423	1912424
UN	16902	.	ADP1-WT	1912426	1912426
UN	16903	.	ADP1-WT	1912428	1912430
UN	16904	.	ADP1-WT	1912432	1912433
UN	16905	.	ADP1-WT	1912436	1912438
UN	16906	.	ADP1-WT	1912443	1912443
UN	16907	.	ADP1-WT	1912445	1912507
UN	16908	.	ADP1-WT	1912511	1912511
UN	16909	.	ADP1-WT	1912560	1912560
UN	16910	.	ADP1-WT	1912565	1912565
UN	16911	.	ADP1-WT	1912766	1912767
UN	16912	.	ADP1-WT	1912769	1912773
UN	16913	.	ADP1-WT	1912792	1912792
UN	16914	.	ADP1-WT	1912795	1912798
UN	16915	.	ADP1-WT	1912800	1912802
UN	16916	.	ADP1-WT	1912818	1912872
UN	16917	.	ADP1-WT	1914322	1914325
UN	16918	.	ADP1-WT	1914704	1914704
UN	16919	.	ADP1-WT	1916226	1916226
UN	16920	.	ADP1-WT	1916254	1916254
UN	16921	.	ADP1-WT	1916259	1916259
UN	16922	.	ADP1-WT	1916276	1916276
UN	16923	.	ADP1-WT	1916309	1916309
UN	16924	.	ADP1-WT	1916318	1916319
UN	16925	.	ADP1-WT	1916321	1916331
UN	16926	.	ADP1-WT	1916342	1916343
UN	16927	.	ADP1-WT	1916362	1916362
UN	16928	.	ADP1-WT	1916387	1916388
UN	16929	.	ADP1-WT	1916390	1916434
UN	16930	.	ADP1-WT	1916436	1916436
UN	16931	.	ADP1-WT	1916438	1916439
UN	16932	.	ADP1-WT	1916441	1916448
UN	16933	.	ADP1-WT	1916450	1916451
UN	16934	.	ADP1-WT	1916455	1916455
UN	16935	.	ADP1-WT	1916459	1916462
UN	16936	.	ADP1-WT	1916464	1916464
UN	16937	.	ADP1-WT	1916466	1916466
UN	16938	.	ADP1-WT	1916468	1916468
UN	16939	.	ADP1-WT	1916471	1916471
UN	16940	.	ADP1-WT	1916474	1916477
UN	16941	.	ADP1-WT	1916479	1916481
UN	16942	.	ADP1-WT	1916698	1916698
UN	16943	.	ADP1-WT	1916700	1916700
UN	16944	.	ADP1-WT	1916702	1916703
UN	16945	.	ADP1-WT	1916705	1916706
UN	16946	.	ADP1-WT	1916712	1916714
UN	16947	.	ADP1-WT	1916716	1916716
UN	16948	.	ADP1-WT	1916723	1916725
UN	16949	.	ADP1-WT	1916727	1916781
UN	16950	.	ADP1-WT	1916791	1916792
UN	16951	.	ADP1-WT	1916796	1916798
UN	16952	.	ADP1-WT	1916803	1916804
UN	16953	.	ADP1-WT	1916810	1916829
UN	16954	.	ADP1-WT	1917000	1917000
UN	16955	.	ADP1-WT	1917012	1917012
UN	16956	.	ADP1-WT	1917018	1917018
UN	16957	.	ADP1-WT	1917024	1917024
UN	16958	.	ADP1-WT	1917520	1917520
UN	16959	.	ADP1-WT	1918385	1918533
UN	16960	.	ADP1-WT	1918535	1918536
UN	16961	.	ADP1-WT	1918538	1918540
UN	16962	.	ADP1-WT	1918542	1918542
UN	16963	.	ADP1-WT	1918957	1918957
UN	16964	.	ADP1-WT	1918964	1918964
UN	16965	.	ADP1-WT	1918966	1918966
UN	16966	.	ADP1-WT	1918968	1918970
UN	16967	.	ADP1-WT	1919217	1919217
UN	16968	.	ADP1-WT	1919226	1919226
UN	16969	.	ADP1-WT	1919229	1919247
UN	16970	.	ADP1-WT	1919267	1919268
UN	16971	.	ADP1-WT	1919270	1919271
UN	16972	.	ADP1-WT	1919273	1919273
UN	16973	.	ADP1-WT	1919770	1919859
UN	16974	.	ADP1-WT	1920010	1920010
UN	16975	.	ADP1-WT	1920012	1920012
UN	16976	.	ADP1-WT	1920014	1920014
UN	16977	.	ADP1-WT	1920016	1920020
UN	16978	.	ADP1-WT	1920037	1920037
UN	16979	.	ADP1-WT	1920053	1920053
UN	16980	.	ADP1-WT	1920057	1920106
UN	16981	.	ADP1-WT	1920110	1920113
UN	16982	.	ADP1-WT	1920123	1920124
UN	16983	.	ADP1-WT	1920126	1920138
UN	16984	.	ADP1-WT	1920144	1920144
UN	16985	.	ADP1-WT	1920164	1920164
UN	16986	.	ADP1-WT	1920168	1920170
UN	16987	.	ADP1-WT	1920172	1920181
UN	16988	.	ADP1-WT	1920202	1920202
UN	16989	.	ADP1-WT	1920214	1920214
UN	16990	.	ADP1-WT	1920223	1920223
UN	16991	.	ADP1-WT	1920226	1920226
UN	16992	.	ADP1-WT	1920371	1920371
UN	16993	.	ADP1-WT	1920373	1920374
UN	16994	.	ADP1-WT	1920379	1920381
UN	16995	.	ADP1-WT	1920383	1920383
UN	16996	.	ADP1-WT	1920408	1920408
UN	16997	.	ADP1-WT	1920425	1920426
UN	16998	.	ADP1-WT	1920428	1920437
UN	16999	.	ADP1-WT	1920440	1920440
UN	17000	.	ADP1-WT	1920448	1920448
UN	17001	.	ADP1-WT	1920455	1920455
UN	17002	.	ADP1-WT	1920457	1920457
UN	17003	.	ADP1-WT	1920470	1920470
UN	17004	.	ADP1-WT	1920474	1920475
UN	17005	.	ADP1-WT	1920478	1920479
UN	17006	.	ADP1-WT	1920485	1920487
UN	17007	.	ADP1-WT	1920489	1920489
UN	17008	.	ADP1-WT	1920492	1920495
UN	17009	.	ADP1-WT	1920510	1920510
UN	17010	.	ADP1-WT	1920516	1920517
UN	17011	.	ADP1-WT	1920520	1920520
UN	17012	.	ADP1-WT	1921192	1921196
UN	17013	.	ADP1-WT	1921199	1921199
UN	17014	.	ADP1-WT	1921201	1921205
UN	17015	.	ADP1-WT	1921207	1921207
UN	17016	.	ADP1-WT	1921957	1921957
UN	17017	.	ADP1-WT	1922735	1922736
UN	17018	.	ADP1-WT	1922743	1922743
UN	17019	.	ADP1-WT	1922751	1922800
UN	17020	.	ADP1-WT	1922802	1922802
UN	17021	.	ADP1-WT	1922804	1922806
UN	17022	.	ADP1-WT	1922812	1922812
UN	17023	.	ADP1-WT	1922814	1922814
UN	17024	.	ADP1-WT	1922816	1922819
UN	17025	.	ADP1-WT	1922827	1922828
UN	17026	.	ADP1-WT	1922831	1922831
UN	17027	.	ADP1-WT	1922834	1922834
UN	17028	.	ADP1-WT	1922839	1922846
UN	17029	.	ADP1-WT	1922848	1922848
UN	17030	.	ADP1-WT	1922852	1922854
UN	17031	.	ADP1-WT	1922857	1922857
UN	17032	.	ADP1-WT	1922860	1922860
UN	17033	.	ADP1-WT	1922863	1922863
UN	17034	.	ADP1-WT	1922867	1922867
UN	17035	.	ADP1-WT	1923637	1923637
UN	17036	.	ADP1-WT	1923640	1923641
UN	17037	.	ADP1-WT	1923645	1923645
UN	17038	.	ADP1-WT	1923654	1923662
UN	17039	.	ADP1-WT	1923665	1923676
UN	17040	.	ADP1-WT	1923679	1923680
UN	17041	.	ADP1-WT	1923682	1923682
UN	17042	.	ADP1-WT	1923684	1923684
UN	17043	.	ADP1-WT	1923686	1923686
UN	17044	.	ADP1-WT	1923690	1923690
UN	17045	.	ADP1-WT	1923703	1923703
UN	17046	.	ADP1-WT	1925890	1925976
UN	17047	.	ADP1-WT	1925978	1926018
UN	17048	.	ADP1-WT	1926020	1926022
UN	17049	.	ADP1-WT	1926024	1926026
UN	17050	.	ADP1-WT	1926029	1926032
UN	17051	.	ADP1-WT	1926035	1926037
UN	17052	.	ADP1-WT	1926039	1926040
UN	17053	.	ADP1-WT	1926255	1926255
UN	17054	.	ADP1-WT	1926324	1926324
UN	17055	.	ADP1-WT	1926486	1926567
UN	17056	.	ADP1-WT	1927077	1927077
UN	17057	.	ADP1-WT	1927080	1927081
UN	17058	.	ADP1-WT	1927083	1927083
UN	17059	.	ADP1-WT	1927089	1927089
UN	17060	.	ADP1-WT	1927304	1927305
UN	17061	.	ADP1-WT	1927408	1927411
UN	17062	.	ADP1-WT	1927413	1927416
UN	17063	.	ADP1-WT	1927418	1927420
UN	17064	.	ADP1-WT	1927422	1927427
UN	17065	.	ADP1-WT	1927429	1927429
UN	17066	.	ADP1-WT	1927432	1927432
UN	17067	.	ADP1-WT	1927434	1927435
UN	17068	.	ADP1-WT	1927439	1927439
UN	17069	.	ADP1-WT	1927469	1927470
UN	17070	.	ADP1-WT	1927473	1927473
UN	17071	.	ADP1-WT	1927476	1927476
UN	17072	.	ADP1-WT	1927892	1927892
UN	17073	.	ADP1-WT	1927897	1927897
UN	17074	.	ADP1-WT	1927900	1928052
UN	17075	.	ADP1-WT	1928054	1928055
UN	17076	.	ADP1-WT	1928057	1928057
UN	17077	.	ADP1-WT	1928059	1928061
UN	17078	.	ADP1-WT	1928063	1928063
UN	17079	.	ADP1-WT	1928065	1928079
UN	17080	.	ADP1-WT	1928081	1928091
UN	17081	.	ADP1-WT	1928093	1928094
UN	17082	.	ADP1-WT	1928096	1928097
UN	17083	.	ADP1-WT	1928099	1928099
UN	17084	.	ADP1-WT	1928107	1928108
UN	17085	.	ADP1-WT	1928112	1928117
UN	17086	.	ADP1-WT	1928159	1928159
UN	17087	.	ADP1-WT	1928168	1928168
UN	17088	.	ADP1-WT	1928179	1928179
UN	17089	.	ADP1-WT	1928181	1928182
UN	17090	.	ADP1-WT	1928246	1928247
UN	17091	.	ADP1-WT	1928256	1928256
UN	17092	.	ADP1-WT	1928258	1928258
UN	17093	.	ADP1-WT	1928268	1928276
UN	17094	.	ADP1-WT	1928463	1928463
UN	17095	.	ADP1-WT	1928713	1928714
UN	17096	.	ADP1-WT	1928721	1928721
UN	17097	.	ADP1-WT	1928723	1928724
UN	17098	.	ADP1-WT	1928726	1928730
UN	17099	.	ADP1-WT	1928733	1928790
UN	17100	.	ADP1-WT	1928846	1928846
UN	17101	.	ADP1-WT	1928852	1928852
UN	17102	.	ADP1-WT	1929015	1929039
UN	17103	.	ADP1-WT	1929041	1929050
UN	17104	.	ADP1-WT	1929065	1929065
UN	17105	.	ADP1-WT	1929536	1929561
UN	17106	.	ADP1-WT	1930103	1930103
UN	17107	.	ADP1-WT	1930229	1930229
UN	17108	.	ADP1-WT	1930267	1930267
UN	17109	.	ADP1-WT	1930315	1930316
UN	17110	.	ADP1-WT	1930325	1930329
UN	17111	.	ADP1-WT	1930331	1930333
UN	17112	.	ADP1-WT	1930336	1930336
UN	17113	.	ADP1-WT	1930341	1930348
UN	17114	.	ADP1-WT	1930350	1930351
UN	17115	.	ADP1-WT	1930353	1930383
UN	17116	.	ADP1-WT	1930393	1930393
UN	17117	.	ADP1-WT	1930404	1930404
UN	17118	.	ADP1-WT	1930408	1930408
UN	17119	.	ADP1-WT	1930410	1930414
UN	17120	.	ADP1-WT	1930423	1930426
UN	17121	.	ADP1-WT	1930428	1930428
UN	17122	.	ADP1-WT	1930432	1930491
UN	17123	.	ADP1-WT	1930494	1930506
UN	17124	.	ADP1-WT	1930508	1930509
UN	17125	.	ADP1-WT	1930511	1930514
UN	17126	.	ADP1-WT	1930538	1930538
UN	17127	.	ADP1-WT	1930540	1930542
UN	17128	.	ADP1-WT	1930546	1930549
UN	17129	.	ADP1-WT	1930596	1930596
UN	17130	.	ADP1-WT	1930609	1930609
UN	17131	.	ADP1-WT	1930649	1930649
UN	17132	.	ADP1-WT	1930660	1930660
UN	17133	.	ADP1-WT	1930679	1930679
UN	17134	.	ADP1-WT	1930694	1930700
UN	17135	.	ADP1-WT	1931678	1931678
UN	17136	.	ADP1-WT	1931796	1931796
UN	17137	.	ADP1-WT	1931952	1931959
UN	17138	.	ADP1-WT	1931962	1931962
UN	17139	.	ADP1-WT	1931967	1931967
UN	17140	.	ADP1-WT	1931974	1931975
UN	17141	.	ADP1-WT	1932126	1932126
UN	17142	.	ADP1-WT	1932131	1932131
UN	17143	.	ADP1-WT	1932133	1932133
UN	17144	.	ADP1-WT	1932138	1932138
UN	17145	.	ADP1-WT	1932140	1932140
UN	17146	.	ADP1-WT	1932142	1932142
UN	17147	.	ADP1-WT	1932145	1932145
UN	17148	.	ADP1-WT	1932147	1932151
UN	17149	.	ADP1-WT	1932155	1932208
UN	17150	.	ADP1-WT	1932519	1932519
UN	17151	.	ADP1-WT	1932521	1932522
UN	17152	.	ADP1-WT	1932532	1932536
UN	17153	.	ADP1-WT	1932538	1932546
UN	17154	.	ADP1-WT	1933267	1933269
UN	17155	.	ADP1-WT	1933271	1933274
UN	17156	.	ADP1-WT	1933276	1933285
UN	17157	.	ADP1-WT	1933298	1933298
UN	17158	.	ADP1-WT	1933301	1933301
UN	17159	.	ADP1-WT	1933305	1933305
UN	17160	.	ADP1-WT	1934161	1934161
UN	17161	.	ADP1-WT	1934163	1934163
UN	17162	.	ADP1-WT	1934172	1934211
UN	17163	.	ADP1-WT	1934525	1934525
UN	17164	.	ADP1-WT	1934527	1934574
UN	17165	.	ADP1-WT	1934582	1934582
UN	17166	.	ADP1-WT	1934584	1934587
UN	17167	.	ADP1-WT	1934591	1934593
UN	17168	.	ADP1-WT	1934595	1934595
UN	17169	.	ADP1-WT	1934597	1934600
UN	17170	.	ADP1-WT	1934607	1934609
UN	17171	.	ADP1-WT	1934626	1934631
UN	17172	.	ADP1-WT	1934637	1934645
UN	17173	.	ADP1-WT	1934662	1934663
UN	17174	.	ADP1-WT	1934669	1934669
UN	17175	.	ADP1-WT	1934672	1934672
UN	17176	.	ADP1-WT	1934885	1934887
UN	17177	.	ADP1-WT	1934892	1934892
UN	17178	.	ADP1-WT	1934902	1934902
UN	17179	.	ADP1-WT	1934906	1934908
UN	17180	.	ADP1-WT	1934913	1934915
UN	17181	.	ADP1-WT	1934917	1934917
UN	17182	.	ADP1-WT	1934920	1934921
UN	17183	.	ADP1-WT	1934949	1934949
UN	17184	.	ADP1-WT	1934951	1934951
UN	17185	.	ADP1-WT	1934953	1934953
UN	17186	.	ADP1-WT	1934959	1934959
UN	17187	.	ADP1-WT	1934962	1934962
UN	17188	.	ADP1-WT	1934964	1934964
UN	17189	.	ADP1-WT	1934966	1934967
UN	17190	.	ADP1-WT	1934969	1934969
UN	17191	.	ADP1-WT	1934971	1934972
UN	17192	.	ADP1-WT	1934974	1934974
UN	17193	.	ADP1-WT	1934984	1934985
UN	17194	.	ADP1-WT	1934987	1934988
UN	17195	.	ADP1-WT	1934991	1934991
UN	17196	.	ADP1-WT	1935601	1935601
UN	17197	.	ADP1-WT	1935621	1935622
UN	17198	.	ADP1-WT	1935628	1935629
UN	17199	.	ADP1-WT	1935635	1935650
UN	17200	.	ADP1-WT	1935652	1935652
UN	17201	.	ADP1-WT	1935654	1935670
UN	17202	.	ADP1-WT	1935672	1935674
UN	17203	.	ADP1-WT	1935677	1935677
UN	17204	.	ADP1-WT	1935684	1935684
UN	17205	.	ADP1-WT	1935699	1935699
UN	17206	.	ADP1-WT	1935715	1935733
UN	17207	.	ADP1-WT	1935735	1935735
UN	17208	.	ADP1-WT	1935738	1935739
UN	17209	.	ADP1-WT	1935741	1935743
UN	17210	.	ADP1-WT	1935903	1935903
UN	17211	.	ADP1-WT	1935907	1935920
UN	17212	.	ADP1-WT	1935937	1935978
UN	17213	.	ADP1-WT	1935982	1935982
UN	17214	.	ADP1-WT	1936229	1936229
UN	17215	.	ADP1-WT	1936231	1936261
UN	17216	.	ADP1-WT	1936266	1936266
UN	17217	.	ADP1-WT	1936269	1936270
UN	17218	.	ADP1-WT	1937767	1937778
UN	17219	.	ADP1-WT	1937781	1937781
UN	17220	.	ADP1-WT	1937784	1937791
UN	17221	.	ADP1-WT	1937793	1937795
UN	17222	.	ADP1-WT	1937797	1937817
UN	17223	.	ADP1-WT	1937822	1937825
UN	17224	.	ADP1-WT	1937827	1937831
UN	17225	.	ADP1-WT	1937833	1937836
UN	17226	.	ADP1-WT	1937838	1937841
UN	17227	.	ADP1-WT	1937844	1937846
UN	17228	.	ADP1-WT	1937848	1937849
UN	17229	.	ADP1-WT	1937851	1937864
UN	17230	.	ADP1-WT	1937868	1937876
UN	17231	.	ADP1-WT	1937878	1937879
UN	17232	.	ADP1-WT	1937881	1937882
UN	17233	.	ADP1-WT	1937887	1937887
UN	17234	.	ADP1-WT	1937937	1937937
UN	17235	.	ADP1-WT	1937941	1937942
UN	17236	.	ADP1-WT	1937954	1937954
UN	17237	.	ADP1-WT	1937957	1937958
UN	17238	.	ADP1-WT	1937964	1937965
UN	17239	.	ADP1-WT	1937967	1937967
UN	17240	.	ADP1-WT	1938012	1938012
UN	17241	.	ADP1-WT	1938014	1938015
UN	17242	.	ADP1-WT	1938017	1938017
UN	17243	.	ADP1-WT	1938019	1938020
UN	17244	.	ADP1-WT	1938023	1938030
UN	17245	.	ADP1-WT	1938033	1938034
UN	17246	.	ADP1-WT	1938036	1938038
UN	17247	.	ADP1-WT	1938040	1938040
UN	17248	.	ADP1-WT	1938046	1938046
UN	17249	.	ADP1-WT	1938048	1938053
UN	17250	.	ADP1-WT	1938065	1938065
UN	17251	.	ADP1-WT	1938178	1938182
UN	17252	.	ADP1-WT	1938199	1938199
UN	17253	.	ADP1-WT	1938203	1938203
UN	17254	.	ADP1-WT	1938209	1938216
UN	17255	.	ADP1-WT	1938221	1938224
UN	17256	.	ADP1-WT	1938227	1938227
UN	17257	.	ADP1-WT	1938230	1938232
UN	17258	.	ADP1-WT	1938234	1938234
UN	17259	.	ADP1-WT	1938257	1938257
UN	17260	.	ADP1-WT	1938283	1938285
UN	17261	.	ADP1-WT	1938383	1938383
UN	17262	.	ADP1-WT	1938386	1938425
UN	17263	.	ADP1-WT	1938443	1938453
UN	17264	.	ADP1-WT	1938455	1938455
UN	17265	.	ADP1-WT	1938457	1938463
UN	17266	.	ADP1-WT	1938646	1938650
UN	17267	.	ADP1-WT	1938656	1938656
UN	17268	.	ADP1-WT	1938658	1938658
UN	17269	.	ADP1-WT	1938660	1938660
UN	17270	.	ADP1-WT	1939846	1939846
UN	17271	.	ADP1-WT	1939849	1939849
UN	17272	.	ADP1-WT	1939851	1939857
UN	17273	.	ADP1-WT	1939859	1939859
UN	17274	.	ADP1-WT	1939895	1939895
UN	17275	.	ADP1-WT	1940777	1940777
UN	17276	.	ADP1-WT	1940781	1940782
UN	17277	.	ADP1-WT	1940785	1940785
UN	17278	.	ADP1-WT	1940790	1940790
UN	17279	.	ADP1-WT	1940794	1940795
UN	17280	.	ADP1-WT	1940878	1940879
UN	17281	.	ADP1-WT	1940885	1940886
UN	17282	.	ADP1-WT	1940977	1940980
UN	17283	.	ADP1-WT	1940982	1940983
UN	17284	.	ADP1-WT	1941133	1941133
UN	17285	.	ADP1-WT	1941193	1941194
UN	17286	.	ADP1-WT	1941197	1941198
UN	17287	.	ADP1-WT	1941432	1941432
UN	17288	.	ADP1-WT	1941439	1941439
UN	17289	.	ADP1-WT	1941441	1941441
UN	17290	.	ADP1-WT	1941443	1941443
UN	17291	.	ADP1-WT	1941445	1941445
UN	17292	.	ADP1-WT	1941447	1941448
UN	17293	.	ADP1-WT	1941515	1941515
UN	17294	.	ADP1-WT	1941520	1941521
UN	17295	.	ADP1-WT	1941613	1941631
UN	17296	.	ADP1-WT	1941633	1941633
UN	17297	.	ADP1-WT	1941639	1941639
UN	17298	.	ADP1-WT	1941641	1941646
UN	17299	.	ADP1-WT	1941654	1941654
UN	17300	.	ADP1-WT	1941656	1941657
UN	17301	.	ADP1-WT	1941664	1941664
UN	17302	.	ADP1-WT	1941669	1941669
UN	17303	.	ADP1-WT	1941674	1941674
UN	17304	.	ADP1-WT	1942886	1942887
UN	17305	.	ADP1-WT	1942889	1943000
UN	17306	.	ADP1-WT	1943002	1943002
UN	17307	.	ADP1-WT	1943185	1943252
UN	17308	.	ADP1-WT	1943258	1943258
UN	17309	.	ADP1-WT	1943262	1943262
UN	17310	.	ADP1-WT	1943584	1943585
UN	17311	.	ADP1-WT	1943588	1943589
UN	17312	.	ADP1-WT	1943592	1943593
UN	17313	.	ADP1-WT	1943596	1943616
UN	17314	.	ADP1-WT	1944034	1944046
UN	17315	.	ADP1-WT	1944371	1944377
UN	17316	.	ADP1-WT	1944396	1944406
UN	17317	.	ADP1-WT	1944411	1944414
UN	17318	.	ADP1-WT	1944416	1944416
UN	17319	.	ADP1-WT	1944418	1944438
UN	17320	.	ADP1-WT	1944444	1944450
UN	17321	.	ADP1-WT	1944602	1944602
UN	17322	.	ADP1-WT	1944606	1944621
UN	17323	.	ADP1-WT	1944632	1944633
UN	17324	.	ADP1-WT	1944638	1944685
UN	17325	.	ADP1-WT	1944725	1944725
UN	17326	.	ADP1-WT	1944727	1944727
UN	17327	.	ADP1-WT	1944730	1944730
UN	17328	.	ADP1-WT	1944732	1944732
UN	17329	.	ADP1-WT	1944735	1944736
UN	17330	.	ADP1-WT	1944739	1944740
UN	17331	.	ADP1-WT	1944743	1944743
UN	17332	.	ADP1-WT	1944745	1944745
UN	17333	.	ADP1-WT	1944751	1944751
UN	17334	.	ADP1-WT	1944753	1944755
UN	17335	.	ADP1-WT	1944757	1944757
UN	17336	.	ADP1-WT	1944763	1944763
UN	17337	.	ADP1-WT	1944767	1944768
UN	17338	.	ADP1-WT	1944770	1945066
UN	17339	.	ADP1-WT	1945444	1945444
UN	17340	.	ADP1-WT	1945446	1945447
UN	17341	.	ADP1-WT	1945449	1945450
UN	17342	.	ADP1-WT	1945455	1945455
UN	17343	.	ADP1-WT	1945465	1945477
UN	17344	.	ADP1-WT	1945479	1945482
UN	17345	.	ADP1-WT	1945484	1945487
UN	17346	.	ADP1-WT	1945489	1945491
UN	17347	.	ADP1-WT	1945493	1945494
UN	17348	.	ADP1-WT	1945496	1945504
UN	17349	.	ADP1-WT	1945506	1945506
UN	17350	.	ADP1-WT	1945509	1945513
UN	17351	.	ADP1-WT	1945515	1945524
UN	17352	.	ADP1-WT	1945792	1945792
UN	17353	.	ADP1-WT	1945795	1945795
UN	17354	.	ADP1-WT	1945839	1945839
UN	17355	.	ADP1-WT	1945848	1945852
UN	17356	.	ADP1-WT	1945869	1945869
UN	17357	.	ADP1-WT	1945871	1945872
UN	17358	.	ADP1-WT	1945889	1945889
UN	17359	.	ADP1-WT	1945892	1945893
UN	17360	.	ADP1-WT	1946736	1946739
UN	17361	.	ADP1-WT	1946795	1946796
UN	17362	.	ADP1-WT	1946802	1946802
UN	17363	.	ADP1-WT	1947072	1947096
UN	17364	.	ADP1-WT	1947285	1947285
UN	17365	.	ADP1-WT	1948475	1948476
UN	17366	.	ADP1-WT	1948495	1948495
UN	17367	.	ADP1-WT	1948497	1948497
UN	17368	.	ADP1-WT	1948499	1948499
UN	17369	.	ADP1-WT	1948503	1948503
UN	17370	.	ADP1-WT	1948509	1948509
UN	17371	.	ADP1-WT	1948512	1948518
UN	17372	.	ADP1-WT	1948521	1948521
UN	17373	.	ADP1-WT	1948523	1948523
UN	17374	.	ADP1-WT	1949383	1949383
UN	17375	.	ADP1-WT	1949387	1949387
UN	17376	.	ADP1-WT	1949389	1949389
UN	17377	.	ADP1-WT	1949392	1949399
UN	17378	.	ADP1-WT	1949401	1949406
UN	17379	.	ADP1-WT	1949408	1949409
UN	17380	.	ADP1-WT	1949414	1949414
UN	17381	.	ADP1-WT	1949418	1949418
UN	17382	.	ADP1-WT	1949420	1949420
UN	17383	.	ADP1-WT	1949423	1949425
UN	17384	.	ADP1-WT	1949427	1949428
UN	17385	.	ADP1-WT	1949591	1949591
UN	17386	.	ADP1-WT	1949594	1949594
UN	17387	.	ADP1-WT	1949613	1949613
UN	17388	.	ADP1-WT	1949626	1949628
UN	17389	.	ADP1-WT	1949630	1949630
UN	17390	.	ADP1-WT	1949632	1949635
UN	17391	.	ADP1-WT	1950113	1950113
UN	17392	.	ADP1-WT	1950117	1950121
UN	17393	.	ADP1-WT	1950294	1950303
UN	17394	.	ADP1-WT	1950305	1950306
UN	17395	.	ADP1-WT	1950309	1950318
UN	17396	.	ADP1-WT	1951681	1951682
UN	17397	.	ADP1-WT	1951684	1951684
UN	17398	.	ADP1-WT	1951690	1951691
UN	17399	.	ADP1-WT	1951693	1951693
UN	17400	.	ADP1-WT	1951707	1951707
UN	17401	.	ADP1-WT	1951736	1951736
UN	17402	.	ADP1-WT	1951741	1951741
UN	17403	.	ADP1-WT	1951744	1951745
UN	17404	.	ADP1-WT	1951750	1951750
UN	17405	.	ADP1-WT	1951754	1951757
UN	17406	.	ADP1-WT	1951842	1951843
UN	17407	.	ADP1-WT	1951845	1951845
UN	17408	.	ADP1-WT	1951848	1951848
UN	17409	.	ADP1-WT	1951850	1951850
UN	17410	.	ADP1-WT	1951860	1951861
UN	17411	.	ADP1-WT	1951863	1951864
UN	17412	.	ADP1-WT	1951871	1951871
UN	17413	.	ADP1-WT	1951875	1951876
UN	17414	.	ADP1-WT	1951880	1951880
UN	17415	.	ADP1-WT	1951884	1951884
UN	17416	.	ADP1-WT	1952064	1952071
UN	17417	.	ADP1-WT	1952076	1952076
UN	17418	.	ADP1-WT	1952624	1952624
UN	17419	.	ADP1-WT	1952626	1952627
UN	17420	.	ADP1-WT	1952629	1952630
UN	17421	.	ADP1-WT	1952632	1952632
UN	17422	.	ADP1-WT	1952705	1952705
UN	17423	.	ADP1-WT	1952707	1952709
UN	17424	.	ADP1-WT	1952711	1952711
UN	17425	.	ADP1-WT	1952715	1952715
UN	17426	.	ADP1-WT	1952718	1952840
UN	17427	.	ADP1-WT	1952842	1952842
UN	17428	.	ADP1-WT	1952845	1952846
UN	17429	.	ADP1-WT	1952849	1952849
UN	17430	.	ADP1-WT	1952872	1952872
UN	17431	.	ADP1-WT	1952976	1952976
UN	17432	.	ADP1-WT	1952979	1952979
UN	17433	.	ADP1-WT	1952981	1952986
UN	17434	.	ADP1-WT	1952988	1952988
UN	17435	.	ADP1-WT	1952990	1952993
UN	17436	.	ADP1-WT	1953000	1953000
UN	17437	.	ADP1-WT	1953002	1953002
UN	17438	.	ADP1-WT	1953005	1953008
UN	17439	.	ADP1-WT	1953011	1953012
UN	17440	.	ADP1-WT	1953014	1953015
UN	17441	.	ADP1-WT	1953158	1953160
UN	17442	.	ADP1-WT	1953168	1953169
UN	17443	.	ADP1-WT	1953171	1953171
UN	17444	.	ADP1-WT	1953176	1953176
UN	17445	.	ADP1-WT	1953178	1953178
UN	17446	.	ADP1-WT	1953180	1953182
UN	17447	.	ADP1-WT	1953184	1953186
UN	17448	.	ADP1-WT	1953188	1953188
UN	17449	.	ADP1-WT	1953194	1953194
UN	17450	.	ADP1-WT	1953197	1953197
UN	17451	.	ADP1-WT	1953202	1953244
UN	17452	.	ADP1-WT	1953246	1953262
UN	17453	.	ADP1-WT	1953264	1953264
UN	17454	.	ADP1-WT	1953266	1953266
UN	17455	.	ADP1-WT	1953269	1953269
UN	17456	.	ADP1-WT	1953272	1953273
UN	17457	.	ADP1-WT	1953278	1953278
UN	17458	.	ADP1-WT	1953289	1953313
UN	17459	.	ADP1-WT	1953316	1953322
UN	17460	.	ADP1-WT	1953324	1953324
UN	17461	.	ADP1-WT	1953395	1953395
UN	17462	.	ADP1-WT	1953397	1953398
UN	17463	.	ADP1-WT	1953404	1953404
UN	17464	.	ADP1-WT	1953407	1953407
UN	17465	.	ADP1-WT	1953410	1953426
UN	17466	.	ADP1-WT	1953429	1953430
UN	17467	.	ADP1-WT	1953433	1953437
UN	17468	.	ADP1-WT	1953442	1953445
UN	17469	.	ADP1-WT	1953451	1953453
UN	17470	.	ADP1-WT	1953455	1953693
UN	17471	.	ADP1-WT	1953698	1953698
UN	17472	.	ADP1-WT	1953805	1953805
UN	17473	.	ADP1-WT	1953807	1953807
UN	17474	.	ADP1-WT	1953810	1953810
UN	17475	.	ADP1-WT	1953814	1953817
UN	17476	.	ADP1-WT	1953819	1953820
UN	17477	.	ADP1-WT	1953823	1953823
UN	17478	.	ADP1-WT	1953825	1953825
UN	17479	.	ADP1-WT	1953827	1953831
UN	17480	.	ADP1-WT	1953833	1953838
UN	17481	.	ADP1-WT	1953843	1953844
UN	17482	.	ADP1-WT	1953847	1953847
UN	17483	.	ADP1-WT	1953849	1953863
UN	17484	.	ADP1-WT	1953868	1953868
UN	17485	.	ADP1-WT	1953871	1953871
UN	17486	.	ADP1-WT	1953874	1953875
UN	17487	.	ADP1-WT	1953877	1953878
UN	17488	.	ADP1-WT	1953881	1953881
UN	17489	.	ADP1-WT	1953887	1953887
UN	17490	.	ADP1-WT	1953889	1953889
UN	17491	.	ADP1-WT	1954145	1954148
UN	17492	.	ADP1-WT	1954150	1954151
UN	17493	.	ADP1-WT	1954155	1954155
UN	17494	.	ADP1-WT	1954174	1954192
UN	17495	.	ADP1-WT	1954196	1954197
UN	17496	.	ADP1-WT	1954203	1954203
UN	17497	.	ADP1-WT	1954205	1954239
UN	17498	.	ADP1-WT	1954244	1954244
UN	17499	.	ADP1-WT	1954300	1954300
UN	17500	.	ADP1-WT	1954304	1954304
UN	17501	.	ADP1-WT	1954313	1954313
UN	17502	.	ADP1-WT	1954320	1954320
UN	17503	.	ADP1-WT	1954322	1954322
UN	17504	.	ADP1-WT	1954352	1954352
UN	17505	.	ADP1-WT	1954359	1954359
UN	17506	.	ADP1-WT	1954539	1954539
UN	17507	.	ADP1-WT	1954557	1954557
UN	17508	.	ADP1-WT	1954560	1954560
UN	17509	.	ADP1-WT	1954725	1954725
UN	17510	.	ADP1-WT	1954730	1954731
UN	17511	.	ADP1-WT	1954734	1954737
UN	17512	.	ADP1-WT	1954739	1954740
UN	17513	.	ADP1-WT	1954753	1954754
UN	17514	.	ADP1-WT	1954757	1954758
UN	17515	.	ADP1-WT	1954808	1954809
UN	17516	.	ADP1-WT	1954811	1954811
UN	17517	.	ADP1-WT	1954819	1954819
UN	17518	.	ADP1-WT	1954822	1954822
UN	17519	.	ADP1-WT	1954827	1954831
UN	17520	.	ADP1-WT	1954888	1954889
UN	17521	.	ADP1-WT	1954891	1954891
UN	17522	.	ADP1-WT	1954894	1954896
UN	17523	.	ADP1-WT	1954901	1954902
UN	17524	.	ADP1-WT	1954904	1954918
UN	17525	.	ADP1-WT	1955480	1955491
UN	17526	.	ADP1-WT	1955493	1955503
UN	17527	.	ADP1-WT	1955509	1955512
UN	17528	.	ADP1-WT	1955514	1955532
UN	17529	.	ADP1-WT	1955534	1955534
UN	17530	.	ADP1-WT	1955541	1955543
UN	17531	.	ADP1-WT	1955546	1955547
UN	17532	.	ADP1-WT	1955550	1955551
UN	17533	.	ADP1-WT	1955554	1955554
UN	17534	.	ADP1-WT	1955556	1955560
UN	17535	.	ADP1-WT	1955564	1955564
UN	17536	.	ADP1-WT	1955566	1955566
UN	17537	.	ADP1-WT	1955568	1955568
UN	17538	.	ADP1-WT	1955570	1955585
UN	17539	.	ADP1-WT	1955653	1955655
UN	17540	.	ADP1-WT	1955657	1955658
UN	17541	.	ADP1-WT	1955660	1955661
UN	17542	.	ADP1-WT	1955663	1955666
UN	17543	.	ADP1-WT	1955668	1955721
UN	17544	.	ADP1-WT	1955723	1955723
UN	17545	.	ADP1-WT	1955728	1955729
UN	17546	.	ADP1-WT	1955732	1955733
UN	17547	.	ADP1-WT	1955737	1955737
UN	17548	.	ADP1-WT	1955747	1955747
UN	17549	.	ADP1-WT	1955749	1955749
UN	17550	.	ADP1-WT	1955754	1955754
UN	17551	.	ADP1-WT	1955756	1955776
UN	17552	.	ADP1-WT	1956120	1956122
UN	17553	.	ADP1-WT	1956125	1956125
UN	17554	.	ADP1-WT	1956132	1956132
UN	17555	.	ADP1-WT	1956142	1956143
UN	17556	.	ADP1-WT	1956148	1956149
UN	17557	.	ADP1-WT	1956152	1956159
UN	17558	.	ADP1-WT	1956162	1956162
UN	17559	.	ADP1-WT	1956174	1956174
UN	17560	.	ADP1-WT	1956201	1956201
UN	17561	.	ADP1-WT	1956230	1956230
UN	17562	.	ADP1-WT	1956235	1956235
UN	17563	.	ADP1-WT	1956249	1956249
UN	17564	.	ADP1-WT	1956281	1956281
UN	17565	.	ADP1-WT	1956633	1956639
UN	17566	.	ADP1-WT	1956641	1956647
UN	17567	.	ADP1-WT	1956657	1956660
UN	17568	.	ADP1-WT	1956664	1956664
UN	17569	.	ADP1-WT	1956667	1956667
UN	17570	.	ADP1-WT	1956671	1956696
UN	17571	.	ADP1-WT	1956700	1956701
UN	17572	.	ADP1-WT	1956703	1956704
UN	17573	.	ADP1-WT	1956706	1956707
UN	17574	.	ADP1-WT	1956711	1956712
UN	17575	.	ADP1-WT	1956716	1956717
UN	17576	.	ADP1-WT	1956720	1956726
UN	17577	.	ADP1-WT	1958476	1958477
UN	17578	.	ADP1-WT	1958513	1958513
UN	17579	.	ADP1-WT	1958519	1958534
UN	17580	.	ADP1-WT	1958536	1958538
UN	17581	.	ADP1-WT	1958540	1958541
UN	17582	.	ADP1-WT	1958544	1958555
UN	17583	.	ADP1-WT	1958557	1958561
UN	17584	.	ADP1-WT	1958575	1958575
UN	17585	.	ADP1-WT	1959058	1959059
UN	17586	.	ADP1-WT	1959122	1959122
UN	17587	.	ADP1-WT	1959342	1959343
UN	17588	.	ADP1-WT	1959346	1959347
UN	17589	.	ADP1-WT	1959353	1959353
UN	17590	.	ADP1-WT	1959571	1959571
UN	17591	.	ADP1-WT	1959629	1959629
UN	17592	.	ADP1-WT	1959648	1959729
UN	17593	.	ADP1-WT	1959731	1959731
UN	17594	.	ADP1-WT	1959735	1959735
UN	17595	.	ADP1-WT	1959738	1959742
UN	17596	.	ADP1-WT	1959745	1959745
UN	17597	.	ADP1-WT	1959747	1959747
UN	17598	.	ADP1-WT	1959749	1959754
UN	17599	.	ADP1-WT	1959756	1959756
UN	17600	.	ADP1-WT	1959759	1959759
UN	17601	.	ADP1-WT	1959762	1959762
UN	17602	.	ADP1-WT	1959764	1959766
UN	17603	.	ADP1-WT	1960567	1960567
UN	17604	.	ADP1-WT	1960574	1960575
UN	17605	.	ADP1-WT	1960577	1960692
UN	17606	.	ADP1-WT	1960699	1960699
UN	17607	.	ADP1-WT	1960709	1960709
UN	17608	.	ADP1-WT	1960983	1960987
UN	17609	.	ADP1-WT	1960989	1960989
UN	17610	.	ADP1-WT	1960992	1960999
UN	17611	.	ADP1-WT	1962069	1962069
UN	17612	.	ADP1-WT	1962078	1962078
UN	17613	.	ADP1-WT	1962113	1962113
UN	17614	.	ADP1-WT	1962270	1962270
UN	17615	.	ADP1-WT	1962279	1962279
UN	17616	.	ADP1-WT	1962289	1962289
UN	17617	.	ADP1-WT	1962292	1962292
UN	17618	.	ADP1-WT	1962298	1962298
UN	17619	.	ADP1-WT	1962302	1962302
UN	17620	.	ADP1-WT	1962308	1962308
UN	17621	.	ADP1-WT	1962310	1962383
UN	17622	.	ADP1-WT	1962389	1962395
UN	17623	.	ADP1-WT	1962534	1962534
UN	17624	.	ADP1-WT	1962545	1962545
UN	17625	.	ADP1-WT	1962548	1962553
UN	17626	.	ADP1-WT	1962556	1962724
UN	17627	.	ADP1-WT	1962731	1962731
UN	17628	.	ADP1-WT	1962733	1962733
UN	17629	.	ADP1-WT	1962740	1962740
UN	17630	.	ADP1-WT	1962751	1962751
UN	17631	.	ADP1-WT	1962755	1962755
UN	17632	.	ADP1-WT	1962760	1962760
UN	17633	.	ADP1-WT	1962775	1962775
UN	17634	.	ADP1-WT	1962777	1962777
UN	17635	.	ADP1-WT	1962782	1962785
UN	17636	.	ADP1-WT	1962787	1962787
UN	17637	.	ADP1-WT	1962790	1962790
UN	17638	.	ADP1-WT	1962792	1962792
UN	17639	.	ADP1-WT	1962807	1962807
UN	17640	.	ADP1-WT	1962817	1962817
UN	17641	.	ADP1-WT	1962830	1962830
UN	17642	.	ADP1-WT	1962868	1962868
UN	17643	.	ADP1-WT	1962870	1962870
UN	17644	.	ADP1-WT	1962873	1962873
UN	17645	.	ADP1-WT	1962921	1962921
UN	17646	.	ADP1-WT	1962927	1962927
UN	17647	.	ADP1-WT	1963551	1963552
UN	17648	.	ADP1-WT	1963556	1963556
UN	17649	.	ADP1-WT	1963559	1963560
UN	17650	.	ADP1-WT	1963589	1963589
UN	17651	.	ADP1-WT	1963595	1963595
UN	17652	.	ADP1-WT	1963597	1963601
UN	17653	.	ADP1-WT	1963604	1963604
UN	17654	.	ADP1-WT	1963607	1963607
UN	17655	.	ADP1-WT	1963609	1963609
UN	17656	.	ADP1-WT	1963611	1963685
UN	17657	.	ADP1-WT	1963688	1963688
UN	17658	.	ADP1-WT	1963691	1963723
UN	17659	.	ADP1-WT	1963726	1963745
UN	17660	.	ADP1-WT	1963748	1963748
UN	17661	.	ADP1-WT	1963755	1963755
UN	17662	.	ADP1-WT	1963758	1963758
UN	17663	.	ADP1-WT	1963767	1963767
UN	17664	.	ADP1-WT	1963773	1963773
UN	17665	.	ADP1-WT	1963776	1963776
UN	17666	.	ADP1-WT	1963820	1963820
UN	17667	.	ADP1-WT	1963829	1963838
UN	17668	.	ADP1-WT	1963842	1963845
UN	17669	.	ADP1-WT	1963886	1963886
UN	17670	.	ADP1-WT	1963891	1963891
UN	17671	.	ADP1-WT	1963938	1963938
UN	17672	.	ADP1-WT	1964117	1964152
UN	17673	.	ADP1-WT	1964155	1964236
UN	17674	.	ADP1-WT	1964244	1964244
UN	17675	.	ADP1-WT	1964253	1964253
UN	17676	.	ADP1-WT	1964257	1964257
UN	17677	.	ADP1-WT	1964261	1964261
UN	17678	.	ADP1-WT	1964263	1964263
UN	17679	.	ADP1-WT	1964266	1964266
UN	17680	.	ADP1-WT	1964268	1964268
UN	17681	.	ADP1-WT	1964286	1964286
UN	17682	.	ADP1-WT	1965015	1965019
UN	17683	.	ADP1-WT	1965022	1965022
UN	17684	.	ADP1-WT	1965038	1965038
UN	17685	.	ADP1-WT	1965096	1965119
UN	17686	.	ADP1-WT	1965121	1965124
UN	17687	.	ADP1-WT	1965127	1965127
UN	17688	.	ADP1-WT	1965129	1965129
UN	17689	.	ADP1-WT	1965131	1965133
UN	17690	.	ADP1-WT	1965136	1965136
UN	17691	.	ADP1-WT	1965143	1965145
UN	17692	.	ADP1-WT	1965153	1965161
UN	17693	.	ADP1-WT	1965163	1965164
UN	17694	.	ADP1-WT	1965166	1965175
UN	17695	.	ADP1-WT	1965185	1965186
UN	17696	.	ADP1-WT	1965188	1965196
UN	17697	.	ADP1-WT	1965201	1965201
UN	17698	.	ADP1-WT	1965256	1965260
UN	17699	.	ADP1-WT	1965262	1965263
UN	17700	.	ADP1-WT	1965265	1965265
UN	17701	.	ADP1-WT	1965268	1965271
UN	17702	.	ADP1-WT	1965273	1965275
UN	17703	.	ADP1-WT	1965277	1965277
UN	17704	.	ADP1-WT	1965285	1965286
UN	17705	.	ADP1-WT	1965500	1965500
UN	17706	.	ADP1-WT	1965504	1965504
UN	17707	.	ADP1-WT	1965507	1965507
UN	17708	.	ADP1-WT	1965510	1965525
UN	17709	.	ADP1-WT	1965533	1965533
UN	17710	.	ADP1-WT	1965562	1965562
UN	17711	.	ADP1-WT	1965564	1965565
UN	17712	.	ADP1-WT	1965567	1965567
UN	17713	.	ADP1-WT	1965569	1965571
UN	17714	.	ADP1-WT	1965575	1965581
UN	17715	.	ADP1-WT	1965583	1965587
UN	17716	.	ADP1-WT	1965589	1965611
UN	17717	.	ADP1-WT	1965618	1965618
UN	17718	.	ADP1-WT	1965621	1965621
UN	17719	.	ADP1-WT	1965623	1965624
UN	17720	.	ADP1-WT	1965627	1965628
UN	17721	.	ADP1-WT	1965631	1965633
UN	17722	.	ADP1-WT	1965638	1965639
UN	17723	.	ADP1-WT	1965681	1965682
UN	17724	.	ADP1-WT	1965687	1965687
UN	17725	.	ADP1-WT	1965700	1965700
UN	17726	.	ADP1-WT	1965702	1965702
UN	17727	.	ADP1-WT	1965709	1965709
UN	17728	.	ADP1-WT	1965712	1965712
UN	17729	.	ADP1-WT	1965714	1965714
UN	17730	.	ADP1-WT	1966213	1966213
UN	17731	.	ADP1-WT	1966962	1966963
UN	17732	.	ADP1-WT	1966968	1966973
UN	17733	.	ADP1-WT	1966975	1966976
UN	17734	.	ADP1-WT	1966978	1966992
UN	17735	.	ADP1-WT	1966994	1967002
UN	17736	.	ADP1-WT	1967004	1967049
UN	17737	.	ADP1-WT	1967052	1967052
UN	17738	.	ADP1-WT	1967054	1967057
UN	17739	.	ADP1-WT	1967059	1967060
UN	17740	.	ADP1-WT	1967062	1967062
UN	17741	.	ADP1-WT	1967064	1967065
UN	17742	.	ADP1-WT	1967213	1967223
UN	17743	.	ADP1-WT	1967232	1967232
UN	17744	.	ADP1-WT	1967237	1967237
UN	17745	.	ADP1-WT	1967241	1967241
UN	17746	.	ADP1-WT	1967355	1967355
UN	17747	.	ADP1-WT	1967358	1967358
UN	17748	.	ADP1-WT	1967731	1967731
UN	17749	.	ADP1-WT	1967734	1967869
UN	17750	.	ADP1-WT	1967871	1967871
UN	17751	.	ADP1-WT	1967873	1967873
UN	17752	.	ADP1-WT	1967876	1967890
UN	17753	.	ADP1-WT	1967892	1967892
UN	17754	.	ADP1-WT	1967895	1967895
UN	17755	.	ADP1-WT	1968051	1968055
UN	17756	.	ADP1-WT	1968058	1968058
UN	17757	.	ADP1-WT	1968060	1968061
UN	17758	.	ADP1-WT	1968063	1968066
UN	17759	.	ADP1-WT	1968068	1968082
UN	17760	.	ADP1-WT	1968118	1968118
UN	17761	.	ADP1-WT	1968145	1968145
UN	17762	.	ADP1-WT	1968582	1968582
UN	17763	.	ADP1-WT	1968687	1968687
UN	17764	.	ADP1-WT	1969887	1969887
UN	17765	.	ADP1-WT	1970372	1970373
UN	17766	.	ADP1-WT	1970428	1970428
UN	17767	.	ADP1-WT	1970430	1970430
UN	17768	.	ADP1-WT	1970435	1970435
UN	17769	.	ADP1-WT	1970440	1970440
UN	17770	.	ADP1-WT	1970475	1970475
UN	17771	.	ADP1-WT	1970482	1970482
UN	17772	.	ADP1-WT	1970488	1970488
UN	17773	.	ADP1-WT	1970493	1970631
UN	17774	.	ADP1-WT	1970633	1970634
UN	17775	.	ADP1-WT	1970636	1970639
UN	17776	.	ADP1-WT	1970641	1970646
UN	17777	.	ADP1-WT	1970649	1970752
UN	17778	.	ADP1-WT	1970754	1970755
UN	17779	.	ADP1-WT	1970758	1970760
UN	17780	.	ADP1-WT	1970763	1970763
UN	17781	.	ADP1-WT	1970767	1970767
UN	17782	.	ADP1-WT	1970770	1970770
UN	17783	.	ADP1-WT	1970772	1970773
UN	17784	.	ADP1-WT	1970775	1970776
UN	17785	.	ADP1-WT	1970779	1970787
UN	17786	.	ADP1-WT	1970789	1970791
UN	17787	.	ADP1-WT	1970798	1970798
UN	17788	.	ADP1-WT	1970814	1970815
UN	17789	.	ADP1-WT	1971068	1971068
UN	17790	.	ADP1-WT	1971071	1971072
UN	17791	.	ADP1-WT	1971074	1971074
UN	17792	.	ADP1-WT	1971079	1971105
UN	17793	.	ADP1-WT	1971107	1971110
UN	17794	.	ADP1-WT	1971112	1971144
UN	17795	.	ADP1-WT	1971276	1971276
UN	17796	.	ADP1-WT	1971355	1971356
UN	17797	.	ADP1-WT	1971362	1971362
UN	17798	.	ADP1-WT	1971395	1971395
UN	17799	.	ADP1-WT	1971430	1971431
UN	17800	.	ADP1-WT	1971436	1971445
UN	17801	.	ADP1-WT	1971447	1971450
UN	17802	.	ADP1-WT	1971455	1971463
UN	17803	.	ADP1-WT	1971467	1971469
UN	17804	.	ADP1-WT	1971472	1971480
UN	17805	.	ADP1-WT	1971482	1971579
UN	17806	.	ADP1-WT	1971593	1971593
UN	17807	.	ADP1-WT	1971632	1971632
UN	17808	.	ADP1-WT	1971933	1971934
UN	17809	.	ADP1-WT	1971942	1971942
UN	17810	.	ADP1-WT	1971947	1971956
UN	17811	.	ADP1-WT	1971972	1971972
UN	17812	.	ADP1-WT	1971977	1971977
UN	17813	.	ADP1-WT	1971980	1971980
UN	17814	.	ADP1-WT	1971982	1971982
UN	17815	.	ADP1-WT	1972026	1972027
UN	17816	.	ADP1-WT	1972029	1972030
UN	17817	.	ADP1-WT	1972032	1972033
UN	17818	.	ADP1-WT	1973343	1973343
UN	17819	.	ADP1-WT	1973346	1973346
UN	17820	.	ADP1-WT	1973349	1973350
UN	17821	.	ADP1-WT	1973352	1973352
UN	17822	.	ADP1-WT	1973354	1973456
UN	17823	.	ADP1-WT	1973461	1973461
UN	17824	.	ADP1-WT	1973468	1973468
UN	17825	.	ADP1-WT	1973470	1973470
UN	17826	.	ADP1-WT	1973476	1973476
UN	17827	.	ADP1-WT	1973492	1973505
UN	17828	.	ADP1-WT	1973507	1973519
UN	17829	.	ADP1-WT	1973563	1973563
UN	17830	.	ADP1-WT	1973591	1973591
UN	17831	.	ADP1-WT	1973593	1973596
UN	17832	.	ADP1-WT	1973598	1973598
UN	17833	.	ADP1-WT	1973600	1973693
UN	17834	.	ADP1-WT	1973701	1973701
UN	17835	.	ADP1-WT	1973706	1973707
UN	17836	.	ADP1-WT	1973709	1973710
UN	17837	.	ADP1-WT	1973718	1973718
UN	17838	.	ADP1-WT	1973727	1973727
UN	17839	.	ADP1-WT	1973729	1973729
UN	17840	.	ADP1-WT	1973736	1973737
UN	17841	.	ADP1-WT	1973742	1973743
UN	17842	.	ADP1-WT	1974707	1974716
UN	17843	.	ADP1-WT	1974718	1974719
UN	17844	.	ADP1-WT	1975008	1975008
UN	17845	.	ADP1-WT	1975204	1975204
UN	17846	.	ADP1-WT	1975761	1975761
UN	17847	.	ADP1-WT	1975767	1975769
UN	17848	.	ADP1-WT	1975774	1975774
UN	17849	.	ADP1-WT	1975776	1975777
UN	17850	.	ADP1-WT	1975781	1975784
UN	17851	.	ADP1-WT	1975787	1975810
UN	17852	.	ADP1-WT	1975824	1975824
UN	17853	.	ADP1-WT	1975826	1975826
UN	17854	.	ADP1-WT	1975828	1975829
UN	17855	.	ADP1-WT	1976302	1976303
UN	17856	.	ADP1-WT	1976308	1976309
UN	17857	.	ADP1-WT	1976319	1976322
UN	17858	.	ADP1-WT	1976324	1976337
UN	17859	.	ADP1-WT	1976437	1976437
UN	17860	.	ADP1-WT	1976557	1976558
UN	17861	.	ADP1-WT	1976561	1976561
UN	17862	.	ADP1-WT	1976563	1976564
UN	17863	.	ADP1-WT	1976656	1976657
UN	17864	.	ADP1-WT	1976659	1976659
UN	17865	.	ADP1-WT	1976671	1976671
UN	17866	.	ADP1-WT	1976724	1976728
UN	17867	.	ADP1-WT	1976731	1976770
UN	17868	.	ADP1-WT	1976822	1976827
UN	17869	.	ADP1-WT	1976829	1976830
UN	17870	.	ADP1-WT	1976834	1976834
UN	17871	.	ADP1-WT	1976836	1976836
UN	17872	.	ADP1-WT	1976838	1976839
UN	17873	.	ADP1-WT	1976844	1976844
UN	17874	.	ADP1-WT	1976846	1976846
UN	17875	.	ADP1-WT	1976855	1976855
UN	17876	.	ADP1-WT	1977487	1977578
UN	17877	.	ADP1-WT	1977580	1977591
UN	17878	.	ADP1-WT	1977593	1977602
UN	17879	.	ADP1-WT	1978164	1978164
UN	17880	.	ADP1-WT	1978166	1978173
UN	17881	.	ADP1-WT	1978184	1978185
UN	17882	.	ADP1-WT	1978220	1978222
UN	17883	.	ADP1-WT	1978224	1978224
UN	17884	.	ADP1-WT	1978227	1978229
UN	17885	.	ADP1-WT	1978232	1978232
UN	17886	.	ADP1-WT	1978236	1978239
UN	17887	.	ADP1-WT	1978242	1978242
UN	17888	.	ADP1-WT	1978245	1978245
UN	17889	.	ADP1-WT	1978248	1978248
UN	17890	.	ADP1-WT	1978253	1978254
UN	17891	.	ADP1-WT	1978257	1978257
UN	17892	.	ADP1-WT	1978259	1978261
UN	17893	.	ADP1-WT	1978265	1978267
UN	17894	.	ADP1-WT	1978270	1978305
UN	17895	.	ADP1-WT	1978307	1978308
UN	17896	.	ADP1-WT	1978317	1978317
UN	17897	.	ADP1-WT	1978331	1978331
UN	17898	.	ADP1-WT	1978333	1978372
UN	17899	.	ADP1-WT	1978377	1978377
UN	17900	.	ADP1-WT	1978870	1978871
UN	17901	.	ADP1-WT	1978879	1978879
UN	17902	.	ADP1-WT	1978887	1978887
UN	17903	.	ADP1-WT	1978891	1978891
UN	17904	.	ADP1-WT	1978893	1978894
UN	17905	.	ADP1-WT	1978916	1978916
UN	17906	.	ADP1-WT	1978931	1978931
UN	17907	.	ADP1-WT	1978934	1978936
UN	17908	.	ADP1-WT	1978938	1978953
UN	17909	.	ADP1-WT	1979908	1979908
UN	17910	.	ADP1-WT	1979911	1979915
UN	17911	.	ADP1-WT	1980515	1980515
UN	17912	.	ADP1-WT	1980517	1980527
UN	17913	.	ADP1-WT	1980570	1980571
UN	17914	.	ADP1-WT	1980707	1980764
UN	17915	.	ADP1-WT	1980766	1980767
UN	17916	.	ADP1-WT	1980770	1980770
UN	17917	.	ADP1-WT	1980772	1980772
UN	17918	.	ADP1-WT	1980786	1980787
UN	17919	.	ADP1-WT	1980791	1980791
UN	17920	.	ADP1-WT	1980796	1980799
UN	17921	.	ADP1-WT	1980801	1980801
UN	17922	.	ADP1-WT	1981348	1981349
UN	17923	.	ADP1-WT	1981358	1981358
UN	17924	.	ADP1-WT	1981361	1981361
UN	17925	.	ADP1-WT	1981364	1981364
UN	17926	.	ADP1-WT	1981368	1981368
UN	17927	.	ADP1-WT	1981372	1981372
UN	17928	.	ADP1-WT	1981375	1981375
UN	17929	.	ADP1-WT	1981377	1981377
UN	17930	.	ADP1-WT	1981391	1981411
UN	17931	.	ADP1-WT	1981720	1981720
UN	17932	.	ADP1-WT	1981723	1981724
UN	17933	.	ADP1-WT	1981870	1981874
UN	17934	.	ADP1-WT	1981876	1981876
UN	17935	.	ADP1-WT	1982669	1982669
UN	17936	.	ADP1-WT	1982674	1982674
UN	17937	.	ADP1-WT	1983045	1983046
UN	17938	.	ADP1-WT	1983064	1983064
UN	17939	.	ADP1-WT	1984263	1984263
UN	17940	.	ADP1-WT	1984266	1984267
UN	17941	.	ADP1-WT	1984269	1984269
UN	17942	.	ADP1-WT	1984271	1984272
UN	17943	.	ADP1-WT	1984284	1984284
UN	17944	.	ADP1-WT	1984295	1984295
UN	17945	.	ADP1-WT	1984308	1984309
UN	17946	.	ADP1-WT	1984311	1984311
UN	17947	.	ADP1-WT	1984314	1984314
UN	17948	.	ADP1-WT	1984319	1984319
UN	17949	.	ADP1-WT	1984322	1984360
UN	17950	.	ADP1-WT	1984455	1984456
UN	17951	.	ADP1-WT	1985422	1985422
UN	17952	.	ADP1-WT	1985425	1985425
UN	17953	.	ADP1-WT	1985434	1985434
UN	17954	.	ADP1-WT	1985437	1985437
UN	17955	.	ADP1-WT	1985443	1985443
UN	17956	.	ADP1-WT	1985446	1985551
UN	17957	.	ADP1-WT	1985574	1985599
UN	17958	.	ADP1-WT	1985602	1985602
UN	17959	.	ADP1-WT	1985604	1985606
UN	17960	.	ADP1-WT	1985612	1985612
UN	17961	.	ADP1-WT	1985626	1985626
UN	17962	.	ADP1-WT	1985771	1985771
UN	17963	.	ADP1-WT	1986317	1986317
UN	17964	.	ADP1-WT	1986319	1986320
UN	17965	.	ADP1-WT	1986322	1986322
UN	17966	.	ADP1-WT	1986324	1986325
UN	17967	.	ADP1-WT	1986349	1986357
UN	17968	.	ADP1-WT	1986360	1986393
UN	17969	.	ADP1-WT	1986395	1986395
UN	17970	.	ADP1-WT	1986400	1986405
UN	17971	.	ADP1-WT	1986407	1986408
UN	17972	.	ADP1-WT	1986416	1986417
UN	17973	.	ADP1-WT	1986421	1986422
UN	17974	.	ADP1-WT	1986426	1986426
UN	17975	.	ADP1-WT	1986430	1986430
UN	17976	.	ADP1-WT	1986433	1986435
UN	17977	.	ADP1-WT	1986437	1986438
UN	17978	.	ADP1-WT	1986443	1986444
UN	17979	.	ADP1-WT	1986448	1986449
UN	17980	.	ADP1-WT	1986451	1986451
UN	17981	.	ADP1-WT	1986455	1986455
UN	17982	.	ADP1-WT	1986457	1986458
UN	17983	.	ADP1-WT	1986461	1986464
UN	17984	.	ADP1-WT	1986474	1986479
UN	17985	.	ADP1-WT	1986483	1986483
UN	17986	.	ADP1-WT	1986718	1986718
UN	17987	.	ADP1-WT	1986812	1986820
UN	17988	.	ADP1-WT	1986823	1986823
UN	17989	.	ADP1-WT	1986826	1986836
UN	17990	.	ADP1-WT	1986839	1986839
UN	17991	.	ADP1-WT	1986841	1986842
UN	17992	.	ADP1-WT	1986844	1986844
UN	17993	.	ADP1-WT	1986849	1986849
UN	17994	.	ADP1-WT	1988332	1988332
UN	17995	.	ADP1-WT	1988335	1988336
UN	17996	.	ADP1-WT	1988347	1988348
UN	17997	.	ADP1-WT	1988746	1988757
UN	17998	.	ADP1-WT	1988759	1988884
UN	17999	.	ADP1-WT	1988886	1988886
UN	18000	.	ADP1-WT	1988891	1988891
UN	18001	.	ADP1-WT	1988893	1988893
UN	18002	.	ADP1-WT	1988895	1988898
UN	18003	.	ADP1-WT	1988900	1988901
UN	18004	.	ADP1-WT	1988903	1988921
UN	18005	.	ADP1-WT	1988923	1988926
UN	18006	.	ADP1-WT	1988929	1988935
UN	18007	.	ADP1-WT	1988939	1988939
UN	18008	.	ADP1-WT	1988941	1988944
UN	18009	.	ADP1-WT	1988949	1988949
UN	18010	.	ADP1-WT	1988951	1988951
UN	18011	.	ADP1-WT	1988953	1988954
UN	18012	.	ADP1-WT	1988956	1988956
UN	18013	.	ADP1-WT	1988959	1988960
UN	18014	.	ADP1-WT	1988962	1988969
UN	18015	.	ADP1-WT	1988991	1988992
UN	18016	.	ADP1-WT	1988995	1988995
UN	18017	.	ADP1-WT	1989001	1989010
UN	18018	.	ADP1-WT	1989019	1989025
UN	18019	.	ADP1-WT	1989027	1989038
UN	18020	.	ADP1-WT	1989264	1989264
UN	18021	.	ADP1-WT	1989266	1989266
UN	18022	.	ADP1-WT	1989268	1989268
UN	18023	.	ADP1-WT	1989272	1989272
UN	18024	.	ADP1-WT	1989275	1989281
UN	18025	.	ADP1-WT	1989291	1989291
UN	18026	.	ADP1-WT	1989293	1989307
UN	18027	.	ADP1-WT	1989770	1989842
UN	18028	.	ADP1-WT	1989868	1989870
UN	18029	.	ADP1-WT	1989875	1989875
UN	18030	.	ADP1-WT	1989879	1989879
UN	18031	.	ADP1-WT	1989881	1989881
UN	18032	.	ADP1-WT	1989901	1989901
UN	18033	.	ADP1-WT	1989906	1989908
UN	18034	.	ADP1-WT	1989917	1989917
UN	18035	.	ADP1-WT	1989924	1989924
UN	18036	.	ADP1-WT	1989927	1989927
UN	18037	.	ADP1-WT	1989935	1989935
UN	18038	.	ADP1-WT	1989938	1989938
UN	18039	.	ADP1-WT	1989940	1989940
UN	18040	.	ADP1-WT	1989942	1989951
UN	18041	.	ADP1-WT	1989961	1989961
UN	18042	.	ADP1-WT	1989963	1989988
UN	18043	.	ADP1-WT	1989990	1989992
UN	18044	.	ADP1-WT	1989994	1989995
UN	18045	.	ADP1-WT	1989997	1989998
UN	18046	.	ADP1-WT	1990000	1990000
UN	18047	.	ADP1-WT	1990008	1990008
UN	18048	.	ADP1-WT	1990277	1990277
UN	18049	.	ADP1-WT	1990331	1990331
UN	18050	.	ADP1-WT	1990335	1990335
UN	18051	.	ADP1-WT	1990339	1990339
UN	18052	.	ADP1-WT	1990343	1990343
UN	18053	.	ADP1-WT	1990349	1990349
UN	18054	.	ADP1-WT	1990355	1990355
UN	18055	.	ADP1-WT	1990358	1990358
UN	18056	.	ADP1-WT	1990361	1990361
UN	18057	.	ADP1-WT	1990365	1990366
UN	18058	.	ADP1-WT	1990383	1990383
UN	18059	.	ADP1-WT	1990385	1990385
UN	18060	.	ADP1-WT	1990387	1990387
UN	18061	.	ADP1-WT	1990739	1990746
UN	18062	.	ADP1-WT	1990751	1990751
UN	18063	.	ADP1-WT	1990756	1990756
UN	18064	.	ADP1-WT	1990758	1990758
UN	18065	.	ADP1-WT	1990760	1990761
UN	18066	.	ADP1-WT	1990763	1990763
UN	18067	.	ADP1-WT	1991025	1991026
UN	18068	.	ADP1-WT	1991341	1991344
UN	18069	.	ADP1-WT	1992220	1992233
UN	18070	.	ADP1-WT	1992235	1992235
UN	18071	.	ADP1-WT	1992447	1992447
UN	18072	.	ADP1-WT	1992457	1992457
UN	18073	.	ADP1-WT	1992579	1992583
UN	18074	.	ADP1-WT	1992585	1992587
UN	18075	.	ADP1-WT	1992595	1992596
UN	18076	.	ADP1-WT	1992796	1992796
UN	18077	.	ADP1-WT	1992800	1992801
UN	18078	.	ADP1-WT	1993194	1993195
UN	18079	.	ADP1-WT	1993199	1993201
UN	18080	.	ADP1-WT	1993203	1993207
UN	18081	.	ADP1-WT	1993209	1993297
UN	18082	.	ADP1-WT	1993299	1993299
UN	18083	.	ADP1-WT	1993302	1993303
UN	18084	.	ADP1-WT	1993305	1993305
UN	18085	.	ADP1-WT	1993308	1993308
UN	18086	.	ADP1-WT	1993311	1993311
UN	18087	.	ADP1-WT	1993317	1993317
UN	18088	.	ADP1-WT	1993328	1993328
UN	18089	.	ADP1-WT	1993332	1993335
UN	18090	.	ADP1-WT	1993497	1993497
UN	18091	.	ADP1-WT	1993510	1993510
UN	18092	.	ADP1-WT	1993515	1993515
UN	18093	.	ADP1-WT	1993520	1993520
UN	18094	.	ADP1-WT	1993526	1993527
UN	18095	.	ADP1-WT	1993533	1993533
UN	18096	.	ADP1-WT	1993576	1993577
UN	18097	.	ADP1-WT	1993746	1993746
UN	18098	.	ADP1-WT	1993758	1993758
UN	18099	.	ADP1-WT	1993788	1993788
UN	18100	.	ADP1-WT	1993795	1993795
UN	18101	.	ADP1-WT	1993798	1993803
UN	18102	.	ADP1-WT	1993805	1993808
UN	18103	.	ADP1-WT	1993811	1993811
UN	18104	.	ADP1-WT	1994085	1994086
UN	18105	.	ADP1-WT	1994090	1994101
UN	18106	.	ADP1-WT	1994103	1994103
UN	18107	.	ADP1-WT	1994106	1994106
UN	18108	.	ADP1-WT	1994124	1994124
UN	18109	.	ADP1-WT	1994133	1994133
UN	18110	.	ADP1-WT	1994138	1994138
UN	18111	.	ADP1-WT	1994142	1994142
UN	18112	.	ADP1-WT	1994408	1994408
UN	18113	.	ADP1-WT	1994410	1994410
UN	18114	.	ADP1-WT	1994413	1994413
UN	18115	.	ADP1-WT	1994416	1994416
UN	18116	.	ADP1-WT	1994419	1994419
UN	18117	.	ADP1-WT	1994421	1994422
UN	18118	.	ADP1-WT	1994483	1994488
UN	18119	.	ADP1-WT	1994490	1994552
UN	18120	.	ADP1-WT	1994703	1994769
UN	18121	.	ADP1-WT	1994773	1994773
UN	18122	.	ADP1-WT	1994775	1994777
UN	18123	.	ADP1-WT	1994779	1994779
UN	18124	.	ADP1-WT	1994781	1994785
UN	18125	.	ADP1-WT	1994787	1994787
UN	18126	.	ADP1-WT	1994789	1994789
UN	18127	.	ADP1-WT	1994793	1994795
UN	18128	.	ADP1-WT	1994797	1994799
UN	18129	.	ADP1-WT	1994806	1994806
UN	18130	.	ADP1-WT	1998171	1998171
UN	18131	.	ADP1-WT	1998235	1998235
UN	18132	.	ADP1-WT	1998880	1998880
UN	18133	.	ADP1-WT	1998883	1998883
UN	18134	.	ADP1-WT	1998885	1998888
UN	18135	.	ADP1-WT	1998890	1998890
UN	18136	.	ADP1-WT	1998916	1998916
UN	18137	.	ADP1-WT	1998918	1998919
UN	18138	.	ADP1-WT	1998921	1998922
UN	18139	.	ADP1-WT	1998924	1998925
UN	18140	.	ADP1-WT	1998927	1999009
UN	18141	.	ADP1-WT	1999011	1999011
UN	18142	.	ADP1-WT	1999014	1999015
UN	18143	.	ADP1-WT	1999039	1999039
UN	18144	.	ADP1-WT	1999901	1999903
UN	18145	.	ADP1-WT	1999905	1999906
UN	18146	.	ADP1-WT	1999909	1999910
UN	18147	.	ADP1-WT	1999913	1999915
UN	18148	.	ADP1-WT	2000679	2000679
UN	18149	.	ADP1-WT	2002323	2002323
UN	18150	.	ADP1-WT	2002326	2002327
UN	18151	.	ADP1-WT	2002330	2002339
UN	18152	.	ADP1-WT	2002342	2002342
UN	18153	.	ADP1-WT	2002348	2002348
UN	18154	.	ADP1-WT	2002351	2002351
UN	18155	.	ADP1-WT	2002358	2002358
UN	18156	.	ADP1-WT	2002363	2002363
UN	18157	.	ADP1-WT	2002372	2002372
UN	18158	.	ADP1-WT	2002376	2002506
UN	18159	.	ADP1-WT	2002879	2002879
UN	18160	.	ADP1-WT	2002887	2002897
UN	18161	.	ADP1-WT	2002912	2002912
UN	18162	.	ADP1-WT	2002915	2002915
UN	18163	.	ADP1-WT	2003071	2003071
UN	18164	.	ADP1-WT	2003101	2003101
UN	18165	.	ADP1-WT	2003114	2003120
UN	18166	.	ADP1-WT	2003122	2003142
UN	18167	.	ADP1-WT	2003144	2003158
UN	18168	.	ADP1-WT	2003467	2003467
UN	18169	.	ADP1-WT	2003477	2003477
UN	18170	.	ADP1-WT	2003481	2003481
UN	18171	.	ADP1-WT	2003484	2003489
UN	18172	.	ADP1-WT	2003496	2003497
UN	18173	.	ADP1-WT	2003500	2003500
UN	18174	.	ADP1-WT	2003504	2003505
UN	18175	.	ADP1-WT	2003525	2003525
UN	18176	.	ADP1-WT	2003531	2003531
UN	18177	.	ADP1-WT	2003661	2003661
UN	18178	.	ADP1-WT	2003663	2003664
UN	18179	.	ADP1-WT	2003670	2003671
UN	18180	.	ADP1-WT	2003756	2003756
UN	18181	.	ADP1-WT	2003760	2003761
UN	18182	.	ADP1-WT	2003763	2003763
UN	18183	.	ADP1-WT	2003766	2003766
UN	18184	.	ADP1-WT	2003773	2003773
UN	18185	.	ADP1-WT	2004522	2004524
UN	18186	.	ADP1-WT	2004837	2004918
UN	18187	.	ADP1-WT	2004922	2004923
UN	18188	.	ADP1-WT	2004926	2004927
UN	18189	.	ADP1-WT	2004975	2004975
UN	18190	.	ADP1-WT	2004983	2004985
UN	18191	.	ADP1-WT	2005776	2005776
UN	18192	.	ADP1-WT	2005790	2005790
UN	18193	.	ADP1-WT	2006013	2006014
UN	18194	.	ADP1-WT	2006016	2006023
UN	18195	.	ADP1-WT	2006027	2006028
UN	18196	.	ADP1-WT	2006030	2006030
UN	18197	.	ADP1-WT	2006034	2006034
UN	18198	.	ADP1-WT	2006040	2006040
UN	18199	.	ADP1-WT	2006046	2006048
UN	18200	.	ADP1-WT	2006051	2006051
UN	18201	.	ADP1-WT	2006318	2006318
UN	18202	.	ADP1-WT	2006323	2006323
UN	18203	.	ADP1-WT	2006353	2006359
UN	18204	.	ADP1-WT	2006361	2006361
UN	18205	.	ADP1-WT	2006364	2006365
UN	18206	.	ADP1-WT	2006367	2006368
UN	18207	.	ADP1-WT	2006370	2006442
UN	18208	.	ADP1-WT	2006450	2006450
UN	18209	.	ADP1-WT	2006456	2006456
UN	18210	.	ADP1-WT	2006463	2006465
UN	18211	.	ADP1-WT	2006471	2006475
UN	18212	.	ADP1-WT	2006478	2006478
UN	18213	.	ADP1-WT	2006482	2006482
UN	18214	.	ADP1-WT	2006697	2006697
UN	18215	.	ADP1-WT	2006700	2006700
UN	18216	.	ADP1-WT	2006703	2006703
UN	18217	.	ADP1-WT	2006731	2006734
UN	18218	.	ADP1-WT	2007257	2007257
UN	18219	.	ADP1-WT	2007261	2007271
UN	18220	.	ADP1-WT	2007273	2007275
UN	18221	.	ADP1-WT	2007277	2007277
UN	18222	.	ADP1-WT	2007279	2007281
UN	18223	.	ADP1-WT	2007582	2007582
UN	18224	.	ADP1-WT	2007991	2007991
UN	18225	.	ADP1-WT	2008504	2008504
UN	18226	.	ADP1-WT	2008507	2008510
UN	18227	.	ADP1-WT	2008512	2008564
UN	18228	.	ADP1-WT	2008566	2008566
UN	18229	.	ADP1-WT	2008748	2008748
UN	18230	.	ADP1-WT	2008751	2008751
UN	18231	.	ADP1-WT	2008766	2008767
UN	18232	.	ADP1-WT	2010011	2010011
UN	18233	.	ADP1-WT	2010023	2010290
UN	18234	.	ADP1-WT	2010292	2010292
UN	18235	.	ADP1-WT	2010294	2010295
UN	18236	.	ADP1-WT	2010297	2010305
UN	18237	.	ADP1-WT	2010307	2010330
UN	18238	.	ADP1-WT	2010334	2010334
UN	18239	.	ADP1-WT	2010336	2010336
UN	18240	.	ADP1-WT	2010338	2010338
UN	18241	.	ADP1-WT	2010340	2010340
UN	18242	.	ADP1-WT	2010345	2010345
UN	18243	.	ADP1-WT	2010351	2010352
UN	18244	.	ADP1-WT	2010361	2010362
UN	18245	.	ADP1-WT	2010364	2010364
UN	18246	.	ADP1-WT	2010367	2010367
UN	18247	.	ADP1-WT	2010371	2010371
UN	18248	.	ADP1-WT	2010381	2010381
UN	18249	.	ADP1-WT	2010390	2010390
UN	18250	.	ADP1-WT	2010393	2010393
UN	18251	.	ADP1-WT	2010403	2010422
UN	18252	.	ADP1-WT	2010424	2010431
UN	18253	.	ADP1-WT	2010433	2010433
UN	18254	.	ADP1-WT	2010473	2010474
UN	18255	.	ADP1-WT	2011265	2011268
UN	18256	.	ADP1-WT	2011270	2011271
UN	18257	.	ADP1-WT	2011274	2011275
UN	18258	.	ADP1-WT	2011278	2011278
UN	18259	.	ADP1-WT	2011282	2011293
UN	18260	.	ADP1-WT	2011485	2011486
UN	18261	.	ADP1-WT	2011488	2011497
UN	18262	.	ADP1-WT	2012091	2012091
UN	18263	.	ADP1-WT	2012094	2012096
UN	18264	.	ADP1-WT	2012099	2012101
UN	18265	.	ADP1-WT	2012103	2012108
UN	18266	.	ADP1-WT	2012112	2012113
UN	18267	.	ADP1-WT	2012115	2012121
UN	18268	.	ADP1-WT	2012124	2012125
UN	18269	.	ADP1-WT	2012388	2012388
UN	18270	.	ADP1-WT	2012601	2012601
UN	18271	.	ADP1-WT	2013006	2013008
UN	18272	.	ADP1-WT	2013012	2013012
UN	18273	.	ADP1-WT	2013015	2013015
UN	18274	.	ADP1-WT	2013017	2013017
UN	18275	.	ADP1-WT	2013312	2013312
UN	18276	.	ADP1-WT	2013324	2013360
UN	18277	.	ADP1-WT	2013364	2013366
UN	18278	.	ADP1-WT	2013380	2013380
UN	18279	.	ADP1-WT	2013385	2013391
UN	18280	.	ADP1-WT	2013395	2013395
UN	18281	.	ADP1-WT	2013398	2013400
UN	18282	.	ADP1-WT	2013402	2013404
UN	18283	.	ADP1-WT	2013520	2013520
UN	18284	.	ADP1-WT	2013523	2013523
UN	18285	.	ADP1-WT	2013766	2013767
UN	18286	.	ADP1-WT	2013769	2013771
UN	18287	.	ADP1-WT	2013773	2013773
UN	18288	.	ADP1-WT	2014030	2014032
UN	18289	.	ADP1-WT	2014034	2014034
UN	18290	.	ADP1-WT	2014039	2014039
UN	18291	.	ADP1-WT	2014042	2014057
UN	18292	.	ADP1-WT	2014059	2014059
UN	18293	.	ADP1-WT	2014061	2014061
UN	18294	.	ADP1-WT	2014063	2014067
UN	18295	.	ADP1-WT	2014069	2014069
UN	18296	.	ADP1-WT	2014083	2014086
UN	18297	.	ADP1-WT	2014090	2014090
UN	18298	.	ADP1-WT	2014103	2014104
UN	18299	.	ADP1-WT	2014107	2014107
UN	18300	.	ADP1-WT	2014109	2014110
UN	18301	.	ADP1-WT	2014887	2014887
UN	18302	.	ADP1-WT	2014891	2014892
UN	18303	.	ADP1-WT	2014895	2014898
UN	18304	.	ADP1-WT	2014903	2014903
UN	18305	.	ADP1-WT	2014905	2014905
UN	18306	.	ADP1-WT	2014909	2014909
UN	18307	.	ADP1-WT	2014911	2014911
UN	18308	.	ADP1-WT	2014915	2014916
UN	18309	.	ADP1-WT	2014922	2014925
UN	18310	.	ADP1-WT	2014929	2014929
UN	18311	.	ADP1-WT	2014934	2014934
UN	18312	.	ADP1-WT	2014936	2014955
UN	18313	.	ADP1-WT	2014964	2015006
UN	18314	.	ADP1-WT	2015008	2015008
UN	18315	.	ADP1-WT	2015010	2015010
UN	18316	.	ADP1-WT	2015639	2015641
UN	18317	.	ADP1-WT	2015644	2015644
UN	18318	.	ADP1-WT	2015647	2015647
UN	18319	.	ADP1-WT	2016668	2016680
UN	18320	.	ADP1-WT	2016682	2016688
UN	18321	.	ADP1-WT	2016694	2016694
UN	18322	.	ADP1-WT	2016701	2016702
UN	18323	.	ADP1-WT	2016704	2016704
UN	18324	.	ADP1-WT	2016709	2016709
UN	18325	.	ADP1-WT	2016711	2016711
UN	18326	.	ADP1-WT	2016713	2016714
UN	18327	.	ADP1-WT	2017303	2017306
UN	18328	.	ADP1-WT	2017308	2017312
UN	18329	.	ADP1-WT	2017314	2017318
UN	18330	.	ADP1-WT	2017321	2017321
UN	18331	.	ADP1-WT	2017323	2017323
UN	18332	.	ADP1-WT	2017325	2017326
UN	18333	.	ADP1-WT	2017328	2017385
UN	18334	.	ADP1-WT	2017387	2017388
UN	18335	.	ADP1-WT	2017390	2017398
UN	18336	.	ADP1-WT	2017400	2017400
UN	18337	.	ADP1-WT	2017405	2017405
UN	18338	.	ADP1-WT	2017407	2017411
UN	18339	.	ADP1-WT	2017435	2017435
UN	18340	.	ADP1-WT	2017448	2017449
UN	18341	.	ADP1-WT	2017451	2017451
UN	18342	.	ADP1-WT	2017644	2017644
UN	18343	.	ADP1-WT	2017646	2017646
UN	18344	.	ADP1-WT	2017667	2017674
UN	18345	.	ADP1-WT	2018332	2018332
UN	18346	.	ADP1-WT	2018335	2018335
UN	18347	.	ADP1-WT	2018339	2018339
UN	18348	.	ADP1-WT	2018345	2018354
UN	18349	.	ADP1-WT	2018367	2018367
UN	18350	.	ADP1-WT	2018572	2018572
UN	18351	.	ADP1-WT	2018574	2018603
UN	18352	.	ADP1-WT	2018653	2018653
UN	18353	.	ADP1-WT	2018655	2018656
UN	18354	.	ADP1-WT	2018864	2018864
UN	18355	.	ADP1-WT	2019340	2019358
UN	18356	.	ADP1-WT	2019368	2019370
UN	18357	.	ADP1-WT	2019377	2019379
UN	18358	.	ADP1-WT	2019382	2019382
UN	18359	.	ADP1-WT	2019385	2019392
UN	18360	.	ADP1-WT	2019394	2019394
UN	18361	.	ADP1-WT	2019396	2019399
UN	18362	.	ADP1-WT	2019401	2019411
UN	18363	.	ADP1-WT	2019413	2019414
UN	18364	.	ADP1-WT	2019416	2019416
UN	18365	.	ADP1-WT	2019418	2019418
UN	18366	.	ADP1-WT	2019421	2019422
UN	18367	.	ADP1-WT	2019424	2019428
UN	18368	.	ADP1-WT	2019430	2019435
UN	18369	.	ADP1-WT	2019437	2019437
UN	18370	.	ADP1-WT	2019439	2019441
UN	18371	.	ADP1-WT	2019443	2019448
UN	18372	.	ADP1-WT	2019450	2019452
UN	18373	.	ADP1-WT	2019454	2019457
UN	18374	.	ADP1-WT	2019460	2019460
UN	18375	.	ADP1-WT	2019685	2019686
UN	18376	.	ADP1-WT	2019689	2019692
UN	18377	.	ADP1-WT	2019694	2019694
UN	18378	.	ADP1-WT	2019697	2019698
UN	18379	.	ADP1-WT	2019701	2019701
UN	18380	.	ADP1-WT	2019704	2019723
UN	18381	.	ADP1-WT	2019725	2019725
UN	18382	.	ADP1-WT	2019727	2019727
UN	18383	.	ADP1-WT	2019731	2019733
UN	18384	.	ADP1-WT	2019735	2019737
UN	18385	.	ADP1-WT	2019740	2019741
UN	18386	.	ADP1-WT	2019743	2019743
UN	18387	.	ADP1-WT	2019745	2019745
UN	18388	.	ADP1-WT	2019755	2019757
UN	18389	.	ADP1-WT	2019759	2019802
UN	18390	.	ADP1-WT	2019804	2019804
UN	18391	.	ADP1-WT	2019807	2019807
UN	18392	.	ADP1-WT	2019809	2019810
UN	18393	.	ADP1-WT	2019813	2019815
UN	18394	.	ADP1-WT	2019823	2019826
UN	18395	.	ADP1-WT	2019828	2019832
UN	18396	.	ADP1-WT	2019835	2019835
UN	18397	.	ADP1-WT	2019837	2019840
UN	18398	.	ADP1-WT	2020155	2020178
UN	18399	.	ADP1-WT	2020265	2020266
UN	18400	.	ADP1-WT	2020287	2020287
UN	18401	.	ADP1-WT	2020294	2020294
UN	18402	.	ADP1-WT	2020347	2020348
UN	18403	.	ADP1-WT	2020350	2020350
UN	18404	.	ADP1-WT	2020506	2020590
UN	18405	.	ADP1-WT	2020592	2020595
UN	18406	.	ADP1-WT	2020598	2020598
UN	18407	.	ADP1-WT	2022093	2022093
UN	18408	.	ADP1-WT	2022098	2022098
UN	18409	.	ADP1-WT	2022102	2022113
UN	18410	.	ADP1-WT	2022116	2022121
UN	18411	.	ADP1-WT	2022123	2022123
UN	18412	.	ADP1-WT	2022572	2022572
UN	18413	.	ADP1-WT	2022583	2022583
UN	18414	.	ADP1-WT	2023408	2023412
UN	18415	.	ADP1-WT	2023415	2023416
UN	18416	.	ADP1-WT	2023420	2023420
UN	18417	.	ADP1-WT	2023424	2023438
UN	18418	.	ADP1-WT	2023447	2023453
UN	18419	.	ADP1-WT	2023456	2023458
UN	18420	.	ADP1-WT	2023460	2023466
UN	18421	.	ADP1-WT	2023468	2023469
UN	18422	.	ADP1-WT	2023471	2023472
UN	18423	.	ADP1-WT	2023475	2023475
UN	18424	.	ADP1-WT	2023477	2023477
UN	18425	.	ADP1-WT	2023479	2023479
UN	18426	.	ADP1-WT	2023483	2023484
UN	18427	.	ADP1-WT	2023487	2023490
UN	18428	.	ADP1-WT	2023493	2023493
UN	18429	.	ADP1-WT	2023495	2023497
UN	18430	.	ADP1-WT	2023504	2023512
UN	18431	.	ADP1-WT	2023514	2023514
UN	18432	.	ADP1-WT	2023516	2023528
UN	18433	.	ADP1-WT	2023531	2023531
UN	18434	.	ADP1-WT	2023533	2023537
UN	18435	.	ADP1-WT	2023867	2023867
UN	18436	.	ADP1-WT	2023870	2023870
UN	18437	.	ADP1-WT	2023873	2023873
UN	18438	.	ADP1-WT	2023876	2023877
UN	18439	.	ADP1-WT	2023889	2023889
UN	18440	.	ADP1-WT	2023979	2023979
UN	18441	.	ADP1-WT	2023981	2023982
UN	18442	.	ADP1-WT	2023987	2023987
UN	18443	.	ADP1-WT	2023993	2023994
UN	18444	.	ADP1-WT	2024004	2024004
UN	18445	.	ADP1-WT	2024010	2024111
UN	18446	.	ADP1-WT	2024113	2024120
UN	18447	.	ADP1-WT	2024123	2024124
UN	18448	.	ADP1-WT	2024128	2024130
UN	18449	.	ADP1-WT	2024132	2024132
UN	18450	.	ADP1-WT	2024135	2024135
UN	18451	.	ADP1-WT	2024700	2024702
UN	18452	.	ADP1-WT	2024714	2024714
UN	18453	.	ADP1-WT	2024726	2024726
UN	18454	.	ADP1-WT	2024728	2024739
UN	18455	.	ADP1-WT	2024741	2024741
UN	18456	.	ADP1-WT	2024745	2024745
UN	18457	.	ADP1-WT	2024749	2024749
UN	18458	.	ADP1-WT	2024754	2024755
UN	18459	.	ADP1-WT	2024759	2024761
UN	18460	.	ADP1-WT	2024766	2024766
UN	18461	.	ADP1-WT	2024770	2024773
UN	18462	.	ADP1-WT	2024776	2024777
UN	18463	.	ADP1-WT	2024780	2024781
UN	18464	.	ADP1-WT	2024783	2024812
UN	18465	.	ADP1-WT	2024815	2024816
UN	18466	.	ADP1-WT	2024982	2024982
UN	18467	.	ADP1-WT	2025171	2025195
UN	18468	.	ADP1-WT	2025197	2025211
UN	18469	.	ADP1-WT	2025219	2025219
UN	18470	.	ADP1-WT	2025228	2025228
UN	18471	.	ADP1-WT	2025237	2025237
UN	18472	.	ADP1-WT	2025258	2025258
UN	18473	.	ADP1-WT	2025946	2025949
UN	18474	.	ADP1-WT	2025962	2025962
UN	18475	.	ADP1-WT	2025968	2025968
UN	18476	.	ADP1-WT	2025973	2025973
UN	18477	.	ADP1-WT	2025975	2025975
UN	18478	.	ADP1-WT	2026241	2026242
UN	18479	.	ADP1-WT	2026248	2026248
UN	18480	.	ADP1-WT	2027008	2027009
UN	18481	.	ADP1-WT	2027022	2027023
UN	18482	.	ADP1-WT	2027025	2027026
UN	18483	.	ADP1-WT	2027028	2027030
UN	18484	.	ADP1-WT	2027037	2027037
UN	18485	.	ADP1-WT	2027041	2027042
UN	18486	.	ADP1-WT	2027045	2027132
UN	18487	.	ADP1-WT	2027134	2027142
UN	18488	.	ADP1-WT	2027145	2027148
UN	18489	.	ADP1-WT	2027150	2027152
UN	18490	.	ADP1-WT	2027156	2027156
UN	18491	.	ADP1-WT	2027160	2027350
UN	18492	.	ADP1-WT	2027381	2027381
UN	18493	.	ADP1-WT	2027399	2027399
UN	18494	.	ADP1-WT	2027445	2027445
UN	18495	.	ADP1-WT	2027447	2027448
UN	18496	.	ADP1-WT	2027450	2027456
UN	18497	.	ADP1-WT	2027458	2027466
UN	18498	.	ADP1-WT	2027470	2027474
UN	18499	.	ADP1-WT	2027476	2027479
UN	18500	.	ADP1-WT	2027498	2027498
UN	18501	.	ADP1-WT	2029751	2029751
UN	18502	.	ADP1-WT	2029754	2029803
UN	18503	.	ADP1-WT	2029805	2029808
UN	18504	.	ADP1-WT	2029810	2029819
UN	18505	.	ADP1-WT	2029844	2029844
UN	18506	.	ADP1-WT	2029913	2029915
UN	18507	.	ADP1-WT	2029918	2029918
UN	18508	.	ADP1-WT	2029922	2029923
UN	18509	.	ADP1-WT	2029926	2029950
UN	18510	.	ADP1-WT	2029952	2029952
UN	18511	.	ADP1-WT	2030692	2030693
UN	18512	.	ADP1-WT	2030695	2030696
UN	18513	.	ADP1-WT	2030698	2030698
UN	18514	.	ADP1-WT	2030700	2030700
UN	18515	.	ADP1-WT	2030702	2030705
UN	18516	.	ADP1-WT	2030707	2030707
UN	18517	.	ADP1-WT	2030712	2030712
UN	18518	.	ADP1-WT	2030733	2030735
UN	18519	.	ADP1-WT	2030737	2030737
UN	18520	.	ADP1-WT	2030741	2030746
UN	18521	.	ADP1-WT	2030750	2030750
UN	18522	.	ADP1-WT	2030762	2030762
UN	18523	.	ADP1-WT	2030772	2030772
UN	18524	.	ADP1-WT	2031031	2031031
UN	18525	.	ADP1-WT	2031035	2031036
UN	18526	.	ADP1-WT	2031258	2031258
UN	18527	.	ADP1-WT	2031267	2031268
UN	18528	.	ADP1-WT	2031270	2031272
UN	18529	.	ADP1-WT	2031291	2031291
UN	18530	.	ADP1-WT	2031499	2031629
UN	18531	.	ADP1-WT	2031636	2031636
UN	18532	.	ADP1-WT	2031638	2031638
UN	18533	.	ADP1-WT	2031642	2031643
UN	18534	.	ADP1-WT	2031645	2031647
UN	18535	.	ADP1-WT	2031649	2031653
UN	18536	.	ADP1-WT	2031962	2031962
UN	18537	.	ADP1-WT	2031966	2031973
UN	18538	.	ADP1-WT	2031976	2031976
UN	18539	.	ADP1-WT	2031978	2031978
UN	18540	.	ADP1-WT	2031982	2031982
UN	18541	.	ADP1-WT	2031986	2031989
UN	18542	.	ADP1-WT	2032010	2032010
UN	18543	.	ADP1-WT	2037091	2037094
UN	18544	.	ADP1-WT	2037096	2037104
UN	18545	.	ADP1-WT	2037106	2037115
UN	18546	.	ADP1-WT	2037117	2037117
UN	18547	.	ADP1-WT	2037119	2037120
UN	18548	.	ADP1-WT	2037123	2037131
UN	18549	.	ADP1-WT	2037135	2037157
UN	18550	.	ADP1-WT	2037159	2037159
UN	18551	.	ADP1-WT	2037161	2037161
UN	18552	.	ADP1-WT	2037163	2037164
UN	18553	.	ADP1-WT	2037170	2037171
UN	18554	.	ADP1-WT	2037174	2037174
UN	18555	.	ADP1-WT	2037182	2037183
UN	18556	.	ADP1-WT	2037185	2037186
UN	18557	.	ADP1-WT	2037336	2037348
UN	18558	.	ADP1-WT	2037350	2037350
UN	18559	.	ADP1-WT	2037353	2037353
UN	18560	.	ADP1-WT	2037355	2037355
UN	18561	.	ADP1-WT	2037357	2037357
UN	18562	.	ADP1-WT	2037359	2037360
UN	18563	.	ADP1-WT	2037387	2037388
UN	18564	.	ADP1-WT	2037390	2037390
UN	18565	.	ADP1-WT	2037392	2037392
UN	18566	.	ADP1-WT	2037397	2037397
UN	18567	.	ADP1-WT	2037399	2037400
UN	18568	.	ADP1-WT	2037402	2037402
UN	18569	.	ADP1-WT	2037404	2037404
UN	18570	.	ADP1-WT	2037407	2037411
UN	18571	.	ADP1-WT	2037414	2037414
UN	18572	.	ADP1-WT	2037416	2037416
UN	18573	.	ADP1-WT	2037442	2037442
UN	18574	.	ADP1-WT	2037450	2037450
UN	18575	.	ADP1-WT	2038759	2038760
UN	18576	.	ADP1-WT	2038762	2038763
UN	18577	.	ADP1-WT	2039065	2039065
UN	18578	.	ADP1-WT	2039069	2039069
UN	18579	.	ADP1-WT	2039074	2039074
UN	18580	.	ADP1-WT	2039256	2039256
UN	18581	.	ADP1-WT	2039262	2039262
UN	18582	.	ADP1-WT	2039264	2039264
UN	18583	.	ADP1-WT	2039269	2039269
UN	18584	.	ADP1-WT	2039291	2039296
UN	18585	.	ADP1-WT	2039307	2039310
UN	18586	.	ADP1-WT	2039884	2039885
UN	18587	.	ADP1-WT	2039887	2039888
UN	18588	.	ADP1-WT	2042022	2042022
UN	18589	.	ADP1-WT	2042024	2042024
UN	18590	.	ADP1-WT	2042026	2042027
UN	18591	.	ADP1-WT	2042030	2042033
UN	18592	.	ADP1-WT	2043435	2043435
UN	18593	.	ADP1-WT	2043437	2043437
UN	18594	.	ADP1-WT	2043440	2043440
UN	18595	.	ADP1-WT	2043474	2043474
UN	18596	.	ADP1-WT	2043478	2043478
UN	18597	.	ADP1-WT	2043480	2043480
UN	18598	.	ADP1-WT	2043484	2043485
UN	18599	.	ADP1-WT	2043620	2043620
UN	18600	.	ADP1-WT	2043622	2043622
UN	18601	.	ADP1-WT	2043624	2043627
UN	18602	.	ADP1-WT	2043635	2043635
UN	18603	.	ADP1-WT	2043637	2043638
UN	18604	.	ADP1-WT	2043641	2043643
UN	18605	.	ADP1-WT	2043645	2043648
UN	18606	.	ADP1-WT	2043650	2043681
UN	18607	.	ADP1-WT	2043683	2043683
UN	18608	.	ADP1-WT	2043685	2043686
UN	18609	.	ADP1-WT	2043691	2043691
UN	18610	.	ADP1-WT	2043699	2043699
UN	18611	.	ADP1-WT	2043888	2043888
UN	18612	.	ADP1-WT	2043891	2043893
UN	18613	.	ADP1-WT	2044061	2044061
UN	18614	.	ADP1-WT	2044063	2044063
UN	18615	.	ADP1-WT	2044065	2044066
UN	18616	.	ADP1-WT	2044069	2044071
UN	18617	.	ADP1-WT	2044073	2044073
UN	18618	.	ADP1-WT	2044077	2044078
UN	18619	.	ADP1-WT	2044080	2044088
UN	18620	.	ADP1-WT	2044269	2044270
UN	18621	.	ADP1-WT	2044276	2044276
UN	18622	.	ADP1-WT	2044281	2044281
UN	18623	.	ADP1-WT	2044284	2044285
UN	18624	.	ADP1-WT	2044291	2044291
UN	18625	.	ADP1-WT	2044314	2044314
UN	18626	.	ADP1-WT	2044320	2044320
UN	18627	.	ADP1-WT	2044323	2044340
UN	18628	.	ADP1-WT	2044344	2044344
UN	18629	.	ADP1-WT	2044346	2044346
UN	18630	.	ADP1-WT	2044352	2044352
UN	18631	.	ADP1-WT	2044356	2044357
UN	18632	.	ADP1-WT	2044381	2044381
UN	18633	.	ADP1-WT	2044384	2044384
UN	18634	.	ADP1-WT	2044388	2044392
UN	18635	.	ADP1-WT	2044403	2044403
UN	18636	.	ADP1-WT	2044405	2044405
UN	18637	.	ADP1-WT	2044409	2044409
UN	18638	.	ADP1-WT	2044413	2044414
UN	18639	.	ADP1-WT	2044416	2044416
UN	18640	.	ADP1-WT	2044418	2044421
UN	18641	.	ADP1-WT	2044426	2044426
UN	18642	.	ADP1-WT	2044428	2044428
UN	18643	.	ADP1-WT	2044430	2044437
UN	18644	.	ADP1-WT	2044442	2044471
UN	18645	.	ADP1-WT	2044474	2044474
UN	18646	.	ADP1-WT	2044476	2044521
UN	18647	.	ADP1-WT	2044583	2044592
UN	18648	.	ADP1-WT	2044594	2044613
UN	18649	.	ADP1-WT	2044629	2044629
UN	18650	.	ADP1-WT	2044808	2044808
UN	18651	.	ADP1-WT	2044848	2044848
UN	18652	.	ADP1-WT	2044852	2044854
UN	18653	.	ADP1-WT	2047123	2047128
UN	18654	.	ADP1-WT	2047130	2047130
UN	18655	.	ADP1-WT	2047133	2047133
UN	18656	.	ADP1-WT	2048363	2048364
UN	18657	.	ADP1-WT	2048366	2048420
UN	18658	.	ADP1-WT	2048422	2048423
UN	18659	.	ADP1-WT	2048428	2048428
UN	18660	.	ADP1-WT	2048994	2049002
UN	18661	.	ADP1-WT	2049068	2049068
UN	18662	.	ADP1-WT	2049081	2049081
UN	18663	.	ADP1-WT	2049083	2049085
UN	18664	.	ADP1-WT	2049242	2049269
UN	18665	.	ADP1-WT	2049271	2049278
UN	18666	.	ADP1-WT	2049280	2049282
UN	18667	.	ADP1-WT	2049284	2049364
UN	18668	.	ADP1-WT	2049368	2049368
UN	18669	.	ADP1-WT	2049371	2049372
UN	18670	.	ADP1-WT	2049374	2049374
UN	18671	.	ADP1-WT	2049376	2049379
UN	18672	.	ADP1-WT	2049381	2049384
UN	18673	.	ADP1-WT	2049388	2049390
UN	18674	.	ADP1-WT	2049392	2049395
UN	18675	.	ADP1-WT	2049421	2049421
UN	18676	.	ADP1-WT	2049447	2049447
UN	18677	.	ADP1-WT	2049451	2049452
UN	18678	.	ADP1-WT	2049706	2049709
UN	18679	.	ADP1-WT	2049711	2049712
UN	18680	.	ADP1-WT	2049714	2049721
UN	18681	.	ADP1-WT	2049723	2049728
UN	18682	.	ADP1-WT	2049731	2049732
UN	18683	.	ADP1-WT	2049734	2049736
UN	18684	.	ADP1-WT	2049738	2049738
UN	18685	.	ADP1-WT	2049740	2049746
UN	18686	.	ADP1-WT	2049748	2049784
UN	18687	.	ADP1-WT	2049786	2049799
UN	18688	.	ADP1-WT	2050355	2050363
UN	18689	.	ADP1-WT	2050365	2050374
UN	18690	.	ADP1-WT	2050376	2050380
UN	18691	.	ADP1-WT	2050659	2050704
UN	18692	.	ADP1-WT	2050706	2050710
UN	18693	.	ADP1-WT	2050716	2050716
UN	18694	.	ADP1-WT	2050723	2050723
UN	18695	.	ADP1-WT	2050867	2050867
UN	18696	.	ADP1-WT	2050892	2050892
UN	18697	.	ADP1-WT	2050900	2050900
UN	18698	.	ADP1-WT	2050924	2050924
UN	18699	.	ADP1-WT	2050928	2050928
UN	18700	.	ADP1-WT	2050947	2050947
UN	18701	.	ADP1-WT	2050950	2050950
UN	18702	.	ADP1-WT	2050968	2050972
UN	18703	.	ADP1-WT	2050976	2050994
UN	18704	.	ADP1-WT	2050997	2050997
UN	18705	.	ADP1-WT	2051000	2051002
UN	18706	.	ADP1-WT	2051018	2051018
UN	18707	.	ADP1-WT	2051062	2051062
UN	18708	.	ADP1-WT	2051367	2051373
UN	18709	.	ADP1-WT	2051375	2051445
UN	18710	.	ADP1-WT	2051607	2051607
UN	18711	.	ADP1-WT	2051609	2051611
UN	18712	.	ADP1-WT	2051613	2051619
UN	18713	.	ADP1-WT	2051621	2051621
UN	18714	.	ADP1-WT	2051624	2051624
UN	18715	.	ADP1-WT	2051628	2051629
UN	18716	.	ADP1-WT	2051632	2051633
UN	18717	.	ADP1-WT	2051636	2051636
UN	18718	.	ADP1-WT	2051638	2051641
UN	18719	.	ADP1-WT	2051644	2051645
UN	18720	.	ADP1-WT	2051659	2051661
UN	18721	.	ADP1-WT	2051667	2051668
UN	18722	.	ADP1-WT	2051670	2051670
UN	18723	.	ADP1-WT	2051672	2051672
UN	18724	.	ADP1-WT	2051676	2051691
UN	18725	.	ADP1-WT	2051693	2051695
UN	18726	.	ADP1-WT	2051710	2051710
UN	18727	.	ADP1-WT	2051713	2051713
UN	18728	.	ADP1-WT	2051715	2051718
UN	18729	.	ADP1-WT	2051720	2051720
UN	18730	.	ADP1-WT	2051722	2051723
UN	18731	.	ADP1-WT	2051727	2051736
UN	18732	.	ADP1-WT	2052755	2052755
UN	18733	.	ADP1-WT	2052757	2052757
UN	18734	.	ADP1-WT	2052786	2052819
UN	18735	.	ADP1-WT	2052823	2052828
UN	18736	.	ADP1-WT	2052830	2052830
UN	18737	.	ADP1-WT	2052833	2052833
UN	18738	.	ADP1-WT	2052843	2052843
UN	18739	.	ADP1-WT	2052845	2052848
UN	18740	.	ADP1-WT	2052850	2052879
UN	18741	.	ADP1-WT	2052881	2052882
UN	18742	.	ADP1-WT	2052884	2052884
UN	18743	.	ADP1-WT	2052888	2052888
UN	18744	.	ADP1-WT	2052890	2052894
UN	18745	.	ADP1-WT	2052897	2052901
UN	18746	.	ADP1-WT	2052904	2052904
UN	18747	.	ADP1-WT	2052906	2052911
UN	18748	.	ADP1-WT	2052913	2052915
UN	18749	.	ADP1-WT	2052917	2052917
UN	18750	.	ADP1-WT	2053152	2053152
UN	18751	.	ADP1-WT	2053154	2053154
UN	18752	.	ADP1-WT	2053157	2053157
UN	18753	.	ADP1-WT	2053160	2053160
UN	18754	.	ADP1-WT	2053179	2053179
UN	18755	.	ADP1-WT	2053190	2053275
UN	18756	.	ADP1-WT	2053277	2053278
UN	18757	.	ADP1-WT	2054320	2054325
UN	18758	.	ADP1-WT	2054328	2054328
UN	18759	.	ADP1-WT	2054330	2054330
UN	18760	.	ADP1-WT	2054332	2054336
UN	18761	.	ADP1-WT	2055828	2055830
UN	18762	.	ADP1-WT	2055832	2055833
UN	18763	.	ADP1-WT	2055835	2055835
UN	18764	.	ADP1-WT	2055841	2055841
UN	18765	.	ADP1-WT	2055844	2055844
UN	18766	.	ADP1-WT	2057018	2057019
UN	18767	.	ADP1-WT	2057021	2057029
UN	18768	.	ADP1-WT	2057033	2057037
UN	18769	.	ADP1-WT	2057202	2057204
UN	18770	.	ADP1-WT	2057206	2057210
UN	18771	.	ADP1-WT	2057212	2057213
UN	18772	.	ADP1-WT	2057215	2057215
UN	18773	.	ADP1-WT	2057222	2057364
UN	18774	.	ADP1-WT	2057367	2057367
UN	18775	.	ADP1-WT	2057369	2057372
UN	18776	.	ADP1-WT	2057374	2057381
UN	18777	.	ADP1-WT	2057398	2057399
UN	18778	.	ADP1-WT	2057401	2057402
UN	18779	.	ADP1-WT	2057418	2057418
UN	18780	.	ADP1-WT	2057420	2057421
UN	18781	.	ADP1-WT	2057437	2057437
UN	18782	.	ADP1-WT	2057459	2057459
UN	18783	.	ADP1-WT	2057480	2057480
UN	18784	.	ADP1-WT	2057746	2057746
UN	18785	.	ADP1-WT	2057749	2057749
UN	18786	.	ADP1-WT	2057752	2057753
UN	18787	.	ADP1-WT	2057756	2057757
UN	18788	.	ADP1-WT	2057767	2057767
UN	18789	.	ADP1-WT	2057771	2057771
UN	18790	.	ADP1-WT	2057778	2057804
UN	18791	.	ADP1-WT	2057806	2057810
UN	18792	.	ADP1-WT	2057815	2057815
UN	18793	.	ADP1-WT	2058086	2058086
UN	18794	.	ADP1-WT	2058090	2058091
UN	18795	.	ADP1-WT	2058105	2058105
UN	18796	.	ADP1-WT	2058111	2058112
UN	18797	.	ADP1-WT	2058114	2058114
UN	18798	.	ADP1-WT	2058412	2058412
UN	18799	.	ADP1-WT	2058425	2058425
UN	18800	.	ADP1-WT	2058427	2058427
UN	18801	.	ADP1-WT	2058431	2058431
UN	18802	.	ADP1-WT	2058433	2058433
UN	18803	.	ADP1-WT	2058435	2058435
UN	18804	.	ADP1-WT	2058438	2058441
UN	18805	.	ADP1-WT	2058631	2058632
UN	18806	.	ADP1-WT	2058637	2058637
UN	18807	.	ADP1-WT	2058639	2058640
UN	18808	.	ADP1-WT	2058732	2058732
UN	18809	.	ADP1-WT	2058984	2058985
UN	18810	.	ADP1-WT	2059565	2059565
UN	18811	.	ADP1-WT	2060016	2060016
UN	18812	.	ADP1-WT	2060018	2060019
UN	18813	.	ADP1-WT	2060023	2060023
UN	18814	.	ADP1-WT	2060029	2060029
UN	18815	.	ADP1-WT	2060031	2060031
UN	18816	.	ADP1-WT	2060035	2060035
UN	18817	.	ADP1-WT	2060057	2060057
UN	18818	.	ADP1-WT	2060059	2060060
UN	18819	.	ADP1-WT	2060065	2060065
UN	18820	.	ADP1-WT	2060067	2060067
UN	18821	.	ADP1-WT	2060073	2060097
UN	18822	.	ADP1-WT	2060099	2060099
UN	18823	.	ADP1-WT	2060101	2060111
UN	18824	.	ADP1-WT	2060119	2060122
UN	18825	.	ADP1-WT	2060125	2060346
UN	18826	.	ADP1-WT	2060361	2060361
UN	18827	.	ADP1-WT	2060364	2060365
UN	18828	.	ADP1-WT	2060373	2060373
UN	18829	.	ADP1-WT	2060379	2060379
UN	18830	.	ADP1-WT	2060383	2060383
UN	18831	.	ADP1-WT	2060391	2060395
UN	18832	.	ADP1-WT	2060397	2060401
UN	18833	.	ADP1-WT	2060404	2060404
UN	18834	.	ADP1-WT	2060406	2060407
UN	18835	.	ADP1-WT	2060409	2060409
UN	18836	.	ADP1-WT	2060412	2060414
UN	18837	.	ADP1-WT	2060425	2060425
UN	18838	.	ADP1-WT	2060429	2060429
UN	18839	.	ADP1-WT	2060673	2060675
UN	18840	.	ADP1-WT	2060829	2060830
UN	18841	.	ADP1-WT	2060832	2060833
UN	18842	.	ADP1-WT	2060835	2060835
UN	18843	.	ADP1-WT	2060840	2060840
UN	18844	.	ADP1-WT	2060844	2060844
UN	18845	.	ADP1-WT	2060846	2060846
UN	18846	.	ADP1-WT	2060850	2060851
UN	18847	.	ADP1-WT	2060869	2060869
UN	18848	.	ADP1-WT	2060991	2060991
UN	18849	.	ADP1-WT	2060993	2060993
UN	18850	.	ADP1-WT	2061001	2061001
UN	18851	.	ADP1-WT	2061004	2061005
UN	18852	.	ADP1-WT	2061014	2061014
UN	18853	.	ADP1-WT	2061016	2061171
UN	18854	.	ADP1-WT	2061173	2061174
UN	18855	.	ADP1-WT	2061180	2061180
UN	18856	.	ADP1-WT	2061182	2061182
UN	18857	.	ADP1-WT	2061194	2061204
UN	18858	.	ADP1-WT	2061208	2061265
UN	18859	.	ADP1-WT	2061267	2061268
UN	18860	.	ADP1-WT	2061270	2061270
UN	18861	.	ADP1-WT	2061272	2061274
UN	18862	.	ADP1-WT	2061276	2061295
UN	18863	.	ADP1-WT	2061313	2061319
UN	18864	.	ADP1-WT	2061321	2061348
UN	18865	.	ADP1-WT	2061406	2061425
UN	18866	.	ADP1-WT	2061427	2061429
UN	18867	.	ADP1-WT	2061435	2061435
UN	18868	.	ADP1-WT	2061437	2061448
UN	18869	.	ADP1-WT	2061452	2061452
UN	18870	.	ADP1-WT	2061455	2061455
UN	18871	.	ADP1-WT	2061701	2061703
UN	18872	.	ADP1-WT	2061705	2061707
UN	18873	.	ADP1-WT	2061710	2061710
UN	18874	.	ADP1-WT	2061712	2061712
UN	18875	.	ADP1-WT	2061736	2061737
UN	18876	.	ADP1-WT	2061740	2061740
UN	18877	.	ADP1-WT	2061743	2061743
UN	18878	.	ADP1-WT	2061755	2061755
UN	18879	.	ADP1-WT	2061775	2061775
UN	18880	.	ADP1-WT	2061782	2061783
UN	18881	.	ADP1-WT	2061947	2061947
UN	18882	.	ADP1-WT	2062110	2062113
UN	18883	.	ADP1-WT	2062116	2062117
UN	18884	.	ADP1-WT	2062121	2062122
UN	18885	.	ADP1-WT	2062125	2062125
UN	18886	.	ADP1-WT	2062129	2062129
UN	18887	.	ADP1-WT	2062131	2062131
UN	18888	.	ADP1-WT	2062133	2062140
UN	18889	.	ADP1-WT	2062434	2062436
UN	18890	.	ADP1-WT	2062438	2062438
UN	18891	.	ADP1-WT	2062445	2062445
UN	18892	.	ADP1-WT	2062447	2062447
UN	18893	.	ADP1-WT	2062456	2062459
UN	18894	.	ADP1-WT	2062462	2062465
UN	18895	.	ADP1-WT	2062471	2062471
UN	18896	.	ADP1-WT	2062859	2062881
UN	18897	.	ADP1-WT	2062883	2062884
UN	18898	.	ADP1-WT	2062894	2062895
UN	18899	.	ADP1-WT	2062906	2062907
UN	18900	.	ADP1-WT	2062909	2062909
UN	18901	.	ADP1-WT	2062943	2062961
UN	18902	.	ADP1-WT	2062963	2062963
UN	18903	.	ADP1-WT	2062986	2062986
UN	18904	.	ADP1-WT	2062990	2063003
UN	18905	.	ADP1-WT	2063005	2063007
UN	18906	.	ADP1-WT	2063009	2063009
UN	18907	.	ADP1-WT	2063042	2063042
UN	18908	.	ADP1-WT	2063045	2063045
UN	18909	.	ADP1-WT	2063047	2063047
UN	18910	.	ADP1-WT	2063050	2063050
UN	18911	.	ADP1-WT	2063089	2063089
UN	18912	.	ADP1-WT	2063094	2063094
UN	18913	.	ADP1-WT	2063097	2063099
UN	18914	.	ADP1-WT	2063110	2063125
UN	18915	.	ADP1-WT	2063139	2063139
UN	18916	.	ADP1-WT	2063142	2063142
UN	18917	.	ADP1-WT	2063149	2063151
UN	18918	.	ADP1-WT	2063153	2063157
UN	18919	.	ADP1-WT	2063160	2063169
UN	18920	.	ADP1-WT	2063480	2063481
UN	18921	.	ADP1-WT	2063488	2063488
UN	18922	.	ADP1-WT	2063491	2063491
UN	18923	.	ADP1-WT	2063494	2063498
UN	18924	.	ADP1-WT	2063501	2063501
UN	18925	.	ADP1-WT	2063567	2063567
UN	18926	.	ADP1-WT	2063582	2063582
UN	18927	.	ADP1-WT	2063594	2063669
UN	18928	.	ADP1-WT	2063673	2063673
UN	18929	.	ADP1-WT	2063676	2063676
UN	18930	.	ADP1-WT	2063678	2063679
UN	18931	.	ADP1-WT	2063712	2063712
UN	18932	.	ADP1-WT	2063715	2063716
UN	18933	.	ADP1-WT	2063719	2063719
UN	18934	.	ADP1-WT	2063724	2063724
UN	18935	.	ADP1-WT	2063726	2063726
UN	18936	.	ADP1-WT	2063729	2063729
UN	18937	.	ADP1-WT	2063732	2063732
UN	18938	.	ADP1-WT	2063736	2063736
UN	18939	.	ADP1-WT	2063740	2063741
UN	18940	.	ADP1-WT	2063748	2063750
UN	18941	.	ADP1-WT	2063755	2063756
UN	18942	.	ADP1-WT	2063759	2063765
UN	18943	.	ADP1-WT	2063770	2063770
UN	18944	.	ADP1-WT	2063775	2063775
UN	18945	.	ADP1-WT	2063778	2063778
UN	18946	.	ADP1-WT	2063794	2063794
UN	18947	.	ADP1-WT	2063801	2063801
UN	18948	.	ADP1-WT	2063804	2063804
UN	18949	.	ADP1-WT	2063811	2063853
UN	18950	.	ADP1-WT	2063856	2063857
UN	18951	.	ADP1-WT	2063865	2063865
UN	18952	.	ADP1-WT	2063867	2063867
UN	18953	.	ADP1-WT	2063876	2063876
UN	18954	.	ADP1-WT	2063878	2063879
UN	18955	.	ADP1-WT	2064166	2064166
UN	18956	.	ADP1-WT	2064175	2064199
UN	18957	.	ADP1-WT	2064220	2064220
UN	18958	.	ADP1-WT	2064222	2064222
UN	18959	.	ADP1-WT	2064232	2064232
UN	18960	.	ADP1-WT	2065423	2065423
UN	18961	.	ADP1-WT	2065615	2065662
UN	18962	.	ADP1-WT	2065664	2065664
UN	18963	.	ADP1-WT	2065666	2065668
UN	18964	.	ADP1-WT	2065670	2065671
UN	18965	.	ADP1-WT	2065674	2065674
UN	18966	.	ADP1-WT	2065677	2065678
UN	18967	.	ADP1-WT	2065697	2065697
UN	18968	.	ADP1-WT	2065699	2065699
UN	18969	.	ADP1-WT	2065702	2065703
UN	18970	.	ADP1-WT	2065730	2065730
UN	18971	.	ADP1-WT	2066267	2066267
UN	18972	.	ADP1-WT	2066271	2066271
UN	18973	.	ADP1-WT	2066282	2066282
UN	18974	.	ADP1-WT	2066286	2066295
UN	18975	.	ADP1-WT	2066297	2066299
UN	18976	.	ADP1-WT	2066301	2066312
UN	18977	.	ADP1-WT	2066317	2066317
UN	18978	.	ADP1-WT	2066319	2066325
UN	18979	.	ADP1-WT	2066328	2066331
UN	18980	.	ADP1-WT	2066337	2066353
UN	18981	.	ADP1-WT	2066355	2066356
UN	18982	.	ADP1-WT	2066358	2066359
UN	18983	.	ADP1-WT	2066361	2066363
UN	18984	.	ADP1-WT	2066373	2066373
UN	18985	.	ADP1-WT	2066376	2066376
UN	18986	.	ADP1-WT	2066378	2066380
UN	18987	.	ADP1-WT	2066382	2066383
UN	18988	.	ADP1-WT	2066396	2066396
UN	18989	.	ADP1-WT	2066398	2066398
UN	18990	.	ADP1-WT	2066597	2066617
UN	18991	.	ADP1-WT	2066622	2066627
UN	18992	.	ADP1-WT	2066629	2066639
UN	18993	.	ADP1-WT	2066651	2066651
UN	18994	.	ADP1-WT	2066655	2066655
UN	18995	.	ADP1-WT	2066660	2066660
UN	18996	.	ADP1-WT	2067468	2067468
UN	18997	.	ADP1-WT	2067470	2067472
UN	18998	.	ADP1-WT	2067474	2067478
UN	18999	.	ADP1-WT	2067745	2067745
UN	19000	.	ADP1-WT	2067750	2067750
UN	19001	.	ADP1-WT	2067755	2067755
UN	19002	.	ADP1-WT	2067788	2067788
UN	19003	.	ADP1-WT	2067796	2067796
UN	19004	.	ADP1-WT	2067802	2067802
UN	19005	.	ADP1-WT	2067806	2067812
UN	19006	.	ADP1-WT	2067814	2067814
UN	19007	.	ADP1-WT	2067816	2067817
UN	19008	.	ADP1-WT	2067971	2067971
UN	19009	.	ADP1-WT	2067998	2067998
UN	19010	.	ADP1-WT	2068001	2068001
UN	19011	.	ADP1-WT	2068003	2068008
UN	19012	.	ADP1-WT	2068010	2068013
UN	19013	.	ADP1-WT	2068015	2068015
UN	19014	.	ADP1-WT	2068017	2068017
UN	19015	.	ADP1-WT	2068019	2068020
UN	19016	.	ADP1-WT	2068032	2068032
UN	19017	.	ADP1-WT	2068034	2068037
UN	19018	.	ADP1-WT	2068045	2068045
UN	19019	.	ADP1-WT	2068047	2068047
UN	19020	.	ADP1-WT	2068049	2068050
UN	19021	.	ADP1-WT	2068053	2068053
UN	19022	.	ADP1-WT	2068055	2068055
UN	19023	.	ADP1-WT	2068059	2068062
UN	19024	.	ADP1-WT	2068064	2068065
UN	19025	.	ADP1-WT	2068067	2068067
UN	19026	.	ADP1-WT	2068069	2068070
UN	19027	.	ADP1-WT	2068074	2068092
UN	19028	.	ADP1-WT	2068094	2068095
UN	19029	.	ADP1-WT	2068097	2068105
UN	19030	.	ADP1-WT	2068601	2068604
UN	19031	.	ADP1-WT	2068606	2068618
UN	19032	.	ADP1-WT	2068621	2068621
UN	19033	.	ADP1-WT	2068768	2068808
UN	19034	.	ADP1-WT	2068812	2068812
UN	19035	.	ADP1-WT	2068814	2068814
UN	19036	.	ADP1-WT	2068817	2068819
UN	19037	.	ADP1-WT	2068894	2068907
UN	19038	.	ADP1-WT	2068935	2068935
UN	19039	.	ADP1-WT	2068940	2068946
UN	19040	.	ADP1-WT	2068949	2068949
UN	19041	.	ADP1-WT	2068953	2068954
UN	19042	.	ADP1-WT	2068957	2068958
UN	19043	.	ADP1-WT	2068961	2068963
UN	19044	.	ADP1-WT	2068966	2068966
UN	19045	.	ADP1-WT	2068968	2069036
UN	19046	.	ADP1-WT	2069038	2069042
UN	19047	.	ADP1-WT	2069055	2069064
UN	19048	.	ADP1-WT	2069067	2069067
UN	19049	.	ADP1-WT	2069069	2069069
UN	19050	.	ADP1-WT	2069077	2069077
UN	19051	.	ADP1-WT	2069079	2069080
UN	19052	.	ADP1-WT	2069085	2069085
UN	19053	.	ADP1-WT	2069087	2069087
UN	19054	.	ADP1-WT	2069090	2069090
UN	19055	.	ADP1-WT	2069092	2069092
UN	19056	.	ADP1-WT	2069096	2069098
UN	19057	.	ADP1-WT	2069101	2069101
UN	19058	.	ADP1-WT	2069110	2069110
UN	19059	.	ADP1-WT	2069113	2069113
UN	19060	.	ADP1-WT	2069123	2069125
UN	19061	.	ADP1-WT	2069135	2069136
UN	19062	.	ADP1-WT	2069139	2069141
UN	19063	.	ADP1-WT	2069157	2069160
UN	19064	.	ADP1-WT	2069163	2069163
UN	19065	.	ADP1-WT	2069165	2069165
UN	19066	.	ADP1-WT	2069167	2069167
UN	19067	.	ADP1-WT	2069172	2069175
UN	19068	.	ADP1-WT	2069190	2069190
UN	19069	.	ADP1-WT	2069208	2069208
UN	19070	.	ADP1-WT	2069210	2069210
UN	19071	.	ADP1-WT	2069215	2069215
UN	19072	.	ADP1-WT	2069217	2069217
UN	19073	.	ADP1-WT	2069219	2069219
UN	19074	.	ADP1-WT	2069384	2069384
UN	19075	.	ADP1-WT	2069387	2069387
UN	19076	.	ADP1-WT	2069390	2069391
UN	19077	.	ADP1-WT	2069393	2069395
UN	19078	.	ADP1-WT	2069397	2069398
UN	19079	.	ADP1-WT	2069407	2069407
UN	19080	.	ADP1-WT	2069411	2069411
UN	19081	.	ADP1-WT	2069414	2069418
UN	19082	.	ADP1-WT	2069422	2069422
UN	19083	.	ADP1-WT	2069424	2069425
UN	19084	.	ADP1-WT	2069428	2069428
UN	19085	.	ADP1-WT	2069465	2069466
UN	19086	.	ADP1-WT	2069472	2069472
UN	19087	.	ADP1-WT	2069476	2069477
UN	19088	.	ADP1-WT	2069483	2069483
UN	19089	.	ADP1-WT	2069492	2069496
UN	19090	.	ADP1-WT	2069498	2069498
UN	19091	.	ADP1-WT	2069500	2069501
UN	19092	.	ADP1-WT	2069504	2069520
UN	19093	.	ADP1-WT	2069522	2069540
UN	19094	.	ADP1-WT	2069542	2069545
UN	19095	.	ADP1-WT	2069549	2069550
UN	19096	.	ADP1-WT	2069558	2069558
UN	19097	.	ADP1-WT	2069561	2069562
UN	19098	.	ADP1-WT	2069565	2069572
UN	19099	.	ADP1-WT	2069574	2069575
UN	19100	.	ADP1-WT	2069578	2069637
UN	19101	.	ADP1-WT	2069639	2069641
UN	19102	.	ADP1-WT	2069648	2069648
UN	19103	.	ADP1-WT	2069664	2069664
UN	19104	.	ADP1-WT	2069668	2069676
UN	19105	.	ADP1-WT	2069679	2069679
UN	19106	.	ADP1-WT	2069682	2069683
UN	19107	.	ADP1-WT	2069689	2069689
UN	19108	.	ADP1-WT	2069696	2069696
UN	19109	.	ADP1-WT	2069707	2069707
UN	19110	.	ADP1-WT	2069822	2069822
UN	19111	.	ADP1-WT	2069824	2069833
UN	19112	.	ADP1-WT	2069840	2069840
UN	19113	.	ADP1-WT	2069842	2069842
UN	19114	.	ADP1-WT	2069845	2069845
UN	19115	.	ADP1-WT	2069847	2069848
UN	19116	.	ADP1-WT	2069864	2069864
UN	19117	.	ADP1-WT	2069868	2069868
UN	19118	.	ADP1-WT	2069870	2069870
UN	19119	.	ADP1-WT	2069885	2069885
UN	19120	.	ADP1-WT	2069894	2069894
UN	19121	.	ADP1-WT	2070403	2070403
UN	19122	.	ADP1-WT	2070448	2070449
UN	19123	.	ADP1-WT	2070451	2070487
UN	19124	.	ADP1-WT	2070493	2070493
UN	19125	.	ADP1-WT	2070818	2070818
UN	19126	.	ADP1-WT	2072045	2072045
UN	19127	.	ADP1-WT	2072052	2072052
UN	19128	.	ADP1-WT	2072054	2072056
UN	19129	.	ADP1-WT	2072058	2072058
UN	19130	.	ADP1-WT	2072060	2072060
UN	19131	.	ADP1-WT	2072062	2072065
UN	19132	.	ADP1-WT	2072079	2072079
UN	19133	.	ADP1-WT	2072081	2072082
UN	19134	.	ADP1-WT	2072089	2072092
UN	19135	.	ADP1-WT	2072096	2072103
UN	19136	.	ADP1-WT	2072105	2072110
UN	19137	.	ADP1-WT	2072116	2072116
UN	19138	.	ADP1-WT	2072123	2072123
UN	19139	.	ADP1-WT	2072137	2072137
UN	19140	.	ADP1-WT	2072139	2072139
UN	19141	.	ADP1-WT	2072141	2072142
UN	19142	.	ADP1-WT	2072145	2072145
UN	19143	.	ADP1-WT	2072159	2072160
UN	19144	.	ADP1-WT	2072165	2072165
UN	19145	.	ADP1-WT	2072167	2072167
UN	19146	.	ADP1-WT	2072169	2072213
UN	19147	.	ADP1-WT	2072274	2072274
UN	19148	.	ADP1-WT	2072297	2072297
UN	19149	.	ADP1-WT	2072300	2072301
UN	19150	.	ADP1-WT	2072304	2072304
UN	19151	.	ADP1-WT	2072310	2072310
UN	19152	.	ADP1-WT	2072461	2072461
UN	19153	.	ADP1-WT	2072465	2072552
UN	19154	.	ADP1-WT	2072566	2072567
UN	19155	.	ADP1-WT	2072570	2072571
UN	19156	.	ADP1-WT	2072577	2072581
UN	19157	.	ADP1-WT	2072583	2072584
UN	19158	.	ADP1-WT	2072586	2072592
UN	19159	.	ADP1-WT	2072594	2072594
UN	19160	.	ADP1-WT	2072851	2072852
UN	19161	.	ADP1-WT	2072854	2072855
UN	19162	.	ADP1-WT	2073260	2073260
UN	19163	.	ADP1-WT	2073327	2073327
UN	19164	.	ADP1-WT	2073330	2073330
UN	19165	.	ADP1-WT	2073334	2073334
UN	19166	.	ADP1-WT	2073343	2073344
UN	19167	.	ADP1-WT	2073348	2073348
UN	19168	.	ADP1-WT	2073350	2073354
UN	19169	.	ADP1-WT	2073356	2073356
UN	19170	.	ADP1-WT	2073361	2073362
UN	19171	.	ADP1-WT	2073364	2073364
UN	19172	.	ADP1-WT	2073366	2073370
UN	19173	.	ADP1-WT	2073373	2073374
UN	19174	.	ADP1-WT	2073376	2073384
UN	19175	.	ADP1-WT	2073389	2073389
UN	19176	.	ADP1-WT	2073392	2073392
UN	19177	.	ADP1-WT	2073395	2073395
UN	19178	.	ADP1-WT	2073399	2073399
UN	19179	.	ADP1-WT	2073401	2073401
UN	19180	.	ADP1-WT	2073409	2073433
UN	19181	.	ADP1-WT	2073439	2073440
UN	19182	.	ADP1-WT	2073663	2073663
UN	19183	.	ADP1-WT	2073688	2073689
UN	19184	.	ADP1-WT	2073692	2073693
UN	19185	.	ADP1-WT	2073698	2073700
UN	19186	.	ADP1-WT	2073703	2073703
UN	19187	.	ADP1-WT	2073707	2073708
UN	19188	.	ADP1-WT	2073715	2073769
UN	19189	.	ADP1-WT	2073773	2073773
UN	19190	.	ADP1-WT	2073775	2073775
UN	19191	.	ADP1-WT	2073780	2073785
UN	19192	.	ADP1-WT	2073787	2073787
UN	19193	.	ADP1-WT	2073789	2073947
UN	19194	.	ADP1-WT	2073951	2073951
UN	19195	.	ADP1-WT	2073959	2073959
UN	19196	.	ADP1-WT	2073962	2073962
UN	19197	.	ADP1-WT	2073967	2073967
UN	19198	.	ADP1-WT	2073987	2073989
UN	19199	.	ADP1-WT	2073993	2073993
UN	19200	.	ADP1-WT	2073995	2073996
UN	19201	.	ADP1-WT	2074006	2074006
UN	19202	.	ADP1-WT	2074008	2074008
UN	19203	.	ADP1-WT	2074011	2074012
UN	19204	.	ADP1-WT	2074015	2074015
UN	19205	.	ADP1-WT	2074018	2074018
UN	19206	.	ADP1-WT	2074020	2074021
UN	19207	.	ADP1-WT	2074128	2074128
UN	19208	.	ADP1-WT	2074130	2074130
UN	19209	.	ADP1-WT	2074135	2074135
UN	19210	.	ADP1-WT	2074695	2074695
UN	19211	.	ADP1-WT	2074908	2075003
UN	19212	.	ADP1-WT	2075005	2075006
UN	19213	.	ADP1-WT	2075008	2075043
UN	19214	.	ADP1-WT	2075045	2075045
UN	19215	.	ADP1-WT	2075050	2075050
UN	19216	.	ADP1-WT	2075052	2075052
UN	19217	.	ADP1-WT	2075056	2075058
UN	19218	.	ADP1-WT	2075060	2075062
UN	19219	.	ADP1-WT	2076136	2076136
UN	19220	.	ADP1-WT	2076138	2076138
UN	19221	.	ADP1-WT	2076161	2076161
UN	19222	.	ADP1-WT	2076165	2076165
UN	19223	.	ADP1-WT	2076178	2076178
UN	19224	.	ADP1-WT	2076180	2076180
UN	19225	.	ADP1-WT	2076183	2076183
UN	19226	.	ADP1-WT	2076188	2076190
UN	19227	.	ADP1-WT	2077546	2077547
UN	19228	.	ADP1-WT	2077552	2077552
UN	19229	.	ADP1-WT	2077607	2077607
UN	19230	.	ADP1-WT	2079483	2079483
UN	19231	.	ADP1-WT	2079485	2079485
UN	19232	.	ADP1-WT	2079488	2079488
UN	19233	.	ADP1-WT	2079490	2079490
UN	19234	.	ADP1-WT	2079503	2079517
UN	19235	.	ADP1-WT	2079821	2079823
UN	19236	.	ADP1-WT	2079825	2079833
UN	19237	.	ADP1-WT	2079836	2079836
UN	19238	.	ADP1-WT	2079842	2079854
UN	19239	.	ADP1-WT	2079856	2079856
UN	19240	.	ADP1-WT	2079858	2079858
UN	19241	.	ADP1-WT	2079860	2079861
UN	19242	.	ADP1-WT	2079864	2079864
UN	19243	.	ADP1-WT	2079867	2079867
UN	19244	.	ADP1-WT	2079871	2079949
UN	19245	.	ADP1-WT	2080006	2080006
UN	19246	.	ADP1-WT	2080008	2080008
UN	19247	.	ADP1-WT	2080010	2080010
UN	19248	.	ADP1-WT	2080013	2080013
UN	19249	.	ADP1-WT	2080020	2080020
UN	19250	.	ADP1-WT	2080022	2080022
UN	19251	.	ADP1-WT	2080027	2080027
UN	19252	.	ADP1-WT	2080032	2080032
UN	19253	.	ADP1-WT	2080055	2080104
UN	19254	.	ADP1-WT	2080107	2080107
UN	19255	.	ADP1-WT	2080113	2080113
UN	19256	.	ADP1-WT	2080116	2080116
UN	19257	.	ADP1-WT	2080119	2080119
UN	19258	.	ADP1-WT	2080123	2080158
UN	19259	.	ADP1-WT	2080160	2080161
UN	19260	.	ADP1-WT	2080166	2080166
UN	19261	.	ADP1-WT	2080168	2080168
UN	19262	.	ADP1-WT	2080408	2080412
UN	19263	.	ADP1-WT	2080418	2080418
UN	19264	.	ADP1-WT	2080421	2080435
UN	19265	.	ADP1-WT	2080437	2080442
UN	19266	.	ADP1-WT	2080444	2080445
UN	19267	.	ADP1-WT	2080448	2080450
UN	19268	.	ADP1-WT	2080452	2080452
UN	19269	.	ADP1-WT	2080455	2080459
UN	19270	.	ADP1-WT	2080461	2080463
UN	19271	.	ADP1-WT	2080466	2080466
UN	19272	.	ADP1-WT	2080469	2080469
UN	19273	.	ADP1-WT	2080472	2080482
UN	19274	.	ADP1-WT	2080484	2080485
UN	19275	.	ADP1-WT	2080491	2080496
UN	19276	.	ADP1-WT	2080498	2080502
UN	19277	.	ADP1-WT	2080504	2080509
UN	19278	.	ADP1-WT	2080511	2080518
UN	19279	.	ADP1-WT	2086216	2086216
UN	19280	.	ADP1-WT	2086519	2086519
UN	19281	.	ADP1-WT	2086525	2086530
UN	19282	.	ADP1-WT	2086532	2086533
UN	19283	.	ADP1-WT	2086539	2086539
UN	19284	.	ADP1-WT	2086546	2086546
UN	19285	.	ADP1-WT	2086559	2086559
UN	19286	.	ADP1-WT	2086561	2086561
UN	19287	.	ADP1-WT	2086576	2086576
UN	19288	.	ADP1-WT	2086582	2086582
UN	19289	.	ADP1-WT	2087442	2087442
UN	19290	.	ADP1-WT	2087716	2087726
UN	19291	.	ADP1-WT	2087728	2087728
UN	19292	.	ADP1-WT	2087739	2087740
UN	19293	.	ADP1-WT	2087742	2087742
UN	19294	.	ADP1-WT	2087746	2087746
UN	19295	.	ADP1-WT	2087748	2087749
UN	19296	.	ADP1-WT	2087753	2087753
UN	19297	.	ADP1-WT	2087758	2087759
UN	19298	.	ADP1-WT	2087761	2087762
UN	19299	.	ADP1-WT	2087765	2087771
UN	19300	.	ADP1-WT	2088208	2088208
UN	19301	.	ADP1-WT	2088217	2088217
UN	19302	.	ADP1-WT	2088220	2088226
UN	19303	.	ADP1-WT	2088228	2088263
UN	19304	.	ADP1-WT	2088265	2088375
UN	19305	.	ADP1-WT	2088378	2088378
UN	19306	.	ADP1-WT	2088384	2088384
UN	19307	.	ADP1-WT	2089102	2089102
UN	19308	.	ADP1-WT	2089112	2089116
UN	19309	.	ADP1-WT	2089161	2089161
UN	19310	.	ADP1-WT	2089582	2089582
UN	19311	.	ADP1-WT	2089590	2089590
UN	19312	.	ADP1-WT	2089593	2089593
UN	19313	.	ADP1-WT	2089599	2089599
UN	19314	.	ADP1-WT	2089627	2089627
UN	19315	.	ADP1-WT	2089629	2089632
UN	19316	.	ADP1-WT	2090085	2090086
UN	19317	.	ADP1-WT	2090090	2090090
UN	19318	.	ADP1-WT	2090093	2090093
UN	19319	.	ADP1-WT	2090109	2090110
UN	19320	.	ADP1-WT	2090124	2090124
UN	19321	.	ADP1-WT	2090127	2090127
UN	19322	.	ADP1-WT	2090135	2090137
UN	19323	.	ADP1-WT	2090427	2090427
UN	19324	.	ADP1-WT	2090429	2090474
UN	19325	.	ADP1-WT	2090480	2090481
UN	19326	.	ADP1-WT	2090485	2090485
UN	19327	.	ADP1-WT	2090487	2090487
UN	19328	.	ADP1-WT	2090558	2090558
UN	19329	.	ADP1-WT	2090561	2090561
UN	19330	.	ADP1-WT	2090563	2090563
UN	19331	.	ADP1-WT	2090813	2090814
UN	19332	.	ADP1-WT	2090821	2090821
UN	19333	.	ADP1-WT	2090827	2090844
UN	19334	.	ADP1-WT	2090847	2090847
UN	19335	.	ADP1-WT	2090868	2090868
UN	19336	.	ADP1-WT	2090872	2090872
UN	19337	.	ADP1-WT	2090883	2090884
UN	19338	.	ADP1-WT	2090893	2090893
UN	19339	.	ADP1-WT	2090895	2090895
UN	19340	.	ADP1-WT	2090901	2090904
UN	19341	.	ADP1-WT	2090911	2090917
UN	19342	.	ADP1-WT	2090920	2090924
UN	19343	.	ADP1-WT	2090946	2090953
UN	19344	.	ADP1-WT	2090956	2090956
UN	19345	.	ADP1-WT	2090958	2090959
UN	19346	.	ADP1-WT	2090961	2090963
UN	19347	.	ADP1-WT	2090965	2090969
UN	19348	.	ADP1-WT	2090971	2090971
UN	19349	.	ADP1-WT	2090974	2090974
UN	19350	.	ADP1-WT	2090976	2090976
UN	19351	.	ADP1-WT	2090978	2090978
UN	19352	.	ADP1-WT	2090983	2090984
UN	19353	.	ADP1-WT	2090987	2091189
UN	19354	.	ADP1-WT	2091219	2091228
UN	19355	.	ADP1-WT	2091231	2091231
UN	19356	.	ADP1-WT	2091317	2091319
UN	19357	.	ADP1-WT	2091326	2091327
UN	19358	.	ADP1-WT	2091331	2091333
UN	19359	.	ADP1-WT	2091335	2091335
UN	19360	.	ADP1-WT	2091337	2091347
UN	19361	.	ADP1-WT	2091349	2091349
UN	19362	.	ADP1-WT	2091352	2091352
UN	19363	.	ADP1-WT	2091355	2091356
UN	19364	.	ADP1-WT	2091747	2091757
UN	19365	.	ADP1-WT	2091763	2091763
UN	19366	.	ADP1-WT	2091771	2091803
UN	19367	.	ADP1-WT	2091806	2091806
UN	19368	.	ADP1-WT	2091915	2091915
UN	19369	.	ADP1-WT	2091917	2091917
UN	19370	.	ADP1-WT	2091919	2091919
UN	19371	.	ADP1-WT	2091921	2091928
UN	19372	.	ADP1-WT	2091932	2091933
UN	19373	.	ADP1-WT	2091935	2091936
UN	19374	.	ADP1-WT	2091938	2091999
UN	19375	.	ADP1-WT	2092001	2092001
UN	19376	.	ADP1-WT	2092006	2092006
UN	19377	.	ADP1-WT	2092014	2092014
UN	19378	.	ADP1-WT	2092017	2092017
UN	19379	.	ADP1-WT	2092023	2092023
UN	19380	.	ADP1-WT	2092026	2092026
UN	19381	.	ADP1-WT	2092256	2092256
UN	19382	.	ADP1-WT	2092262	2092267
UN	19383	.	ADP1-WT	2092276	2092276
UN	19384	.	ADP1-WT	2092759	2092759
UN	19385	.	ADP1-WT	2092763	2092776
UN	19386	.	ADP1-WT	2092778	2092782
UN	19387	.	ADP1-WT	2092785	2092788
UN	19388	.	ADP1-WT	2092790	2092799
UN	19389	.	ADP1-WT	2092801	2092804
UN	19390	.	ADP1-WT	2093196	2093196
UN	19391	.	ADP1-WT	2093199	2093203
UN	19392	.	ADP1-WT	2093206	2093207
UN	19393	.	ADP1-WT	2093209	2093209
UN	19394	.	ADP1-WT	2093211	2093213
UN	19395	.	ADP1-WT	2093215	2093216
UN	19396	.	ADP1-WT	2093219	2093232
UN	19397	.	ADP1-WT	2093235	2093235
UN	19398	.	ADP1-WT	2093237	2093244
UN	19399	.	ADP1-WT	2093246	2093250
UN	19400	.	ADP1-WT	2093255	2093260
UN	19401	.	ADP1-WT	2093262	2093262
UN	19402	.	ADP1-WT	2093264	2093265
UN	19403	.	ADP1-WT	2093267	2093269
UN	19404	.	ADP1-WT	2093272	2093272
UN	19405	.	ADP1-WT	2093274	2093278
UN	19406	.	ADP1-WT	2093285	2093285
UN	19407	.	ADP1-WT	2093288	2093289
UN	19408	.	ADP1-WT	2093465	2093479
UN	19409	.	ADP1-WT	2093630	2093630
UN	19410	.	ADP1-WT	2093635	2093635
UN	19411	.	ADP1-WT	2093637	2093640
UN	19412	.	ADP1-WT	2093642	2093678
UN	19413	.	ADP1-WT	2093884	2093884
UN	19414	.	ADP1-WT	2095002	2095002
UN	19415	.	ADP1-WT	2095007	2095007
UN	19416	.	ADP1-WT	2095731	2095731
UN	19417	.	ADP1-WT	2095740	2095741
UN	19418	.	ADP1-WT	2095743	2095743
UN	19419	.	ADP1-WT	2095746	2095746
UN	19420	.	ADP1-WT	2095804	2095805
UN	19421	.	ADP1-WT	2096224	2096225
UN	19422	.	ADP1-WT	2096227	2096232
UN	19423	.	ADP1-WT	2096285	2096285
UN	19424	.	ADP1-WT	2096295	2096360
UN	19425	.	ADP1-WT	2096641	2096641
UN	19426	.	ADP1-WT	2096645	2096645
UN	19427	.	ADP1-WT	2102536	2102537
UN	19428	.	ADP1-WT	2102540	2102540
UN	19429	.	ADP1-WT	2102543	2102546
UN	19430	.	ADP1-WT	2102549	2102551
UN	19431	.	ADP1-WT	2102553	2102556
UN	19432	.	ADP1-WT	2103344	2103456
UN	19433	.	ADP1-WT	2103458	2103460
UN	19434	.	ADP1-WT	2103462	2103462
UN	19435	.	ADP1-WT	2103465	2103471
UN	19436	.	ADP1-WT	2103788	2103788
UN	19437	.	ADP1-WT	2103795	2103796
UN	19438	.	ADP1-WT	2104210	2104229
UN	19439	.	ADP1-WT	2104234	2104234
UN	19440	.	ADP1-WT	2104237	2104237
UN	19441	.	ADP1-WT	2104376	2104403
UN	19442	.	ADP1-WT	2104406	2104407
UN	19443	.	ADP1-WT	2104440	2104445
UN	19444	.	ADP1-WT	2104610	2104610
UN	19445	.	ADP1-WT	2104615	2104615
UN	19446	.	ADP1-WT	2104630	2104686
UN	19447	.	ADP1-WT	2105746	2105746
UN	19448	.	ADP1-WT	2105751	2105751
UN	19449	.	ADP1-WT	2105754	2105754
UN	19450	.	ADP1-WT	2105901	2105903
UN	19451	.	ADP1-WT	2105905	2105908
UN	19452	.	ADP1-WT	2105931	2105931
UN	19453	.	ADP1-WT	2105933	2105934
UN	19454	.	ADP1-WT	2105937	2105938
UN	19455	.	ADP1-WT	2105940	2105940
UN	19456	.	ADP1-WT	2105944	2105945
UN	19457	.	ADP1-WT	2106783	2106783
UN	19458	.	ADP1-WT	2106785	2106785
UN	19459	.	ADP1-WT	2106787	2106788
UN	19460	.	ADP1-WT	2107057	2107057
UN	19461	.	ADP1-WT	2107186	2107186
UN	19462	.	ADP1-WT	2107192	2107192
UN	19463	.	ADP1-WT	2107194	2107194
UN	19464	.	ADP1-WT	2107207	2107208
UN	19465	.	ADP1-WT	2107210	2107211
UN	19466	.	ADP1-WT	2107214	2107215
UN	19467	.	ADP1-WT	2107219	2107219
UN	19468	.	ADP1-WT	2107221	2107223
UN	19469	.	ADP1-WT	2107225	2107228
UN	19470	.	ADP1-WT	2107230	2107230
UN	19471	.	ADP1-WT	2107232	2107234
UN	19472	.	ADP1-WT	2107236	2107246
UN	19473	.	ADP1-WT	2107248	2107248
UN	19474	.	ADP1-WT	2107255	2107256
UN	19475	.	ADP1-WT	2107812	2107813
UN	19476	.	ADP1-WT	2107821	2107822
UN	19477	.	ADP1-WT	2107825	2107825
UN	19478	.	ADP1-WT	2107841	2107842
UN	19479	.	ADP1-WT	2107844	2107850
UN	19480	.	ADP1-WT	2107853	2107856
UN	19481	.	ADP1-WT	2107858	2107865
UN	19482	.	ADP1-WT	2107873	2107874
UN	19483	.	ADP1-WT	2107890	2107905
UN	19484	.	ADP1-WT	2108073	2108074
UN	19485	.	ADP1-WT	2108346	2108346
UN	19486	.	ADP1-WT	2108349	2108349
UN	19487	.	ADP1-WT	2108355	2108355
UN	19488	.	ADP1-WT	2108357	2108397
UN	19489	.	ADP1-WT	2108548	2108548
UN	19490	.	ADP1-WT	2108556	2108557
UN	19491	.	ADP1-WT	2108581	2108581
UN	19492	.	ADP1-WT	2108586	2108586
UN	19493	.	ADP1-WT	2108594	2108594
UN	19494	.	ADP1-WT	2108607	2108607
UN	19495	.	ADP1-WT	2108614	2108614
UN	19496	.	ADP1-WT	2108618	2108618
UN	19497	.	ADP1-WT	2108628	2108628
UN	19498	.	ADP1-WT	2108635	2108635
UN	19499	.	ADP1-WT	2108637	2108638
UN	19500	.	ADP1-WT	2108647	2108651
UN	19501	.	ADP1-WT	2108659	2108659
UN	19502	.	ADP1-WT	2109232	2109232
UN	19503	.	ADP1-WT	2109234	2109235
UN	19504	.	ADP1-WT	2109237	2109237
UN	19505	.	ADP1-WT	2109664	2109664
UN	19506	.	ADP1-WT	2109666	2109669
UN	19507	.	ADP1-WT	2109671	2109672
UN	19508	.	ADP1-WT	2109674	2109675
UN	19509	.	ADP1-WT	2109677	2109677
UN	19510	.	ADP1-WT	2109697	2109700
UN	19511	.	ADP1-WT	2109702	2109702
UN	19512	.	ADP1-WT	2109704	2109704
UN	19513	.	ADP1-WT	2109706	2109707
UN	19514	.	ADP1-WT	2109709	2109709
UN	19515	.	ADP1-WT	2109981	2109982
UN	19516	.	ADP1-WT	2109985	2109985
UN	19517	.	ADP1-WT	2109989	2109989
UN	19518	.	ADP1-WT	2110431	2110431
UN	19519	.	ADP1-WT	2110435	2110435
UN	19520	.	ADP1-WT	2110450	2110451
UN	19521	.	ADP1-WT	2111085	2111085
UN	19522	.	ADP1-WT	2111088	2111112
UN	19523	.	ADP1-WT	2111118	2111264
UN	19524	.	ADP1-WT	2111291	2111291
UN	19525	.	ADP1-WT	2111297	2111297
UN	19526	.	ADP1-WT	2112247	2112248
UN	19527	.	ADP1-WT	2112251	2112251
UN	19528	.	ADP1-WT	2112253	2112257
UN	19529	.	ADP1-WT	2112259	2112260
UN	19530	.	ADP1-WT	2112263	2112263
UN	19531	.	ADP1-WT	2112276	2112276
UN	19532	.	ADP1-WT	2112278	2112279
UN	19533	.	ADP1-WT	2112287	2112290
UN	19534	.	ADP1-WT	2112292	2112294
UN	19535	.	ADP1-WT	2112299	2112300
UN	19536	.	ADP1-WT	2112311	2112313
UN	19537	.	ADP1-WT	2112318	2112318
UN	19538	.	ADP1-WT	2112321	2112321
UN	19539	.	ADP1-WT	2112329	2112337
UN	19540	.	ADP1-WT	2112339	2112339
UN	19541	.	ADP1-WT	2112343	2112343
UN	19542	.	ADP1-WT	2112346	2112346
UN	19543	.	ADP1-WT	2112349	2112349
UN	19544	.	ADP1-WT	2112354	2112354
UN	19545	.	ADP1-WT	2113028	2113028
UN	19546	.	ADP1-WT	2114492	2114493
UN	19547	.	ADP1-WT	2114495	2114511
UN	19548	.	ADP1-WT	2114533	2114533
UN	19549	.	ADP1-WT	2114549	2114549
UN	19550	.	ADP1-WT	2114551	2114634
UN	19551	.	ADP1-WT	2114639	2114641
UN	19552	.	ADP1-WT	2114669	2114669
UN	19553	.	ADP1-WT	2114671	2114671
UN	19554	.	ADP1-WT	2114673	2114674
UN	19555	.	ADP1-WT	2114678	2114681
UN	19556	.	ADP1-WT	2114683	2114685
UN	19557	.	ADP1-WT	2114687	2114695
UN	19558	.	ADP1-WT	2114697	2114698
UN	19559	.	ADP1-WT	2114700	2114700
UN	19560	.	ADP1-WT	2128820	2128820
UN	19561	.	ADP1-WT	2128876	2128876
UN	19562	.	ADP1-WT	2128879	2128880
UN	19563	.	ADP1-WT	2128882	2128894
UN	19564	.	ADP1-WT	2128896	2128899
UN	19565	.	ADP1-WT	2128901	2128901
UN	19566	.	ADP1-WT	2128904	2128906
UN	19567	.	ADP1-WT	2128999	2129001
UN	19568	.	ADP1-WT	2129003	2129003
UN	19569	.	ADP1-WT	2129005	2129006
UN	19570	.	ADP1-WT	2129008	2129008
UN	19571	.	ADP1-WT	2129013	2129013
UN	19572	.	ADP1-WT	2130072	2130072
UN	19573	.	ADP1-WT	2131062	2131065
UN	19574	.	ADP1-WT	2131067	2131067
UN	19575	.	ADP1-WT	2131069	2131071
UN	19576	.	ADP1-WT	2131095	2131095
UN	19577	.	ADP1-WT	2131098	2131100
UN	19578	.	ADP1-WT	2132117	2132117
UN	19579	.	ADP1-WT	2132123	2132132
UN	19580	.	ADP1-WT	2136071	2136072
UN	19581	.	ADP1-WT	2137123	2137138
UN	19582	.	ADP1-WT	2138773	2138773
UN	19583	.	ADP1-WT	2138775	2138781
UN	19584	.	ADP1-WT	2138796	2138796
UN	19585	.	ADP1-WT	2138803	2138839
UN	19586	.	ADP1-WT	2138842	2138844
UN	19587	.	ADP1-WT	2138846	2138853
UN	19588	.	ADP1-WT	2138855	2138857
UN	19589	.	ADP1-WT	2138859	2138862
UN	19590	.	ADP1-WT	2138864	2138865
UN	19591	.	ADP1-WT	2138868	2138869
UN	19592	.	ADP1-WT	2139049	2139075
UN	19593	.	ADP1-WT	2139077	2139078
UN	19594	.	ADP1-WT	2139080	2139080
UN	19595	.	ADP1-WT	2139084	2139137
UN	19596	.	ADP1-WT	2139668	2139668
UN	19597	.	ADP1-WT	2139671	2139673
UN	19598	.	ADP1-WT	2139675	2139675
UN	19599	.	ADP1-WT	2139714	2139714
UN	19600	.	ADP1-WT	2140523	2140523
UN	19601	.	ADP1-WT	2140655	2140656
UN	19602	.	ADP1-WT	2140664	2140665
UN	19603	.	ADP1-WT	2140669	2140681
UN	19604	.	ADP1-WT	2140683	2140685
UN	19605	.	ADP1-WT	2140687	2140699
UN	19606	.	ADP1-WT	2140701	2140701
UN	19607	.	ADP1-WT	2140703	2140709
UN	19608	.	ADP1-WT	2140725	2140725
UN	19609	.	ADP1-WT	2140727	2140727
UN	19610	.	ADP1-WT	2140730	2140735
UN	19611	.	ADP1-WT	2140741	2140741
UN	19612	.	ADP1-WT	2140745	2140745
UN	19613	.	ADP1-WT	2140752	2140752
UN	19614	.	ADP1-WT	2140785	2140785
UN	19615	.	ADP1-WT	2140835	2140835
UN	19616	.	ADP1-WT	2140866	2140867
UN	19617	.	ADP1-WT	2140876	2140876
UN	19618	.	ADP1-WT	2140893	2140893
UN	19619	.	ADP1-WT	2141032	2141032
UN	19620	.	ADP1-WT	2141037	2141037
UN	19621	.	ADP1-WT	2141041	2141196
UN	19622	.	ADP1-WT	2142558	2142561
UN	19623	.	ADP1-WT	2142563	2142563
UN	19624	.	ADP1-WT	2142565	2142565
UN	19625	.	ADP1-WT	2142567	2142567
UN	19626	.	ADP1-WT	2142575	2142575
UN	19627	.	ADP1-WT	2145162	2145162
UN	19628	.	ADP1-WT	2145786	2145786
UN	19629	.	ADP1-WT	2146939	2146939
UN	19630	.	ADP1-WT	2146943	2146945
UN	19631	.	ADP1-WT	2146947	2146948
UN	19632	.	ADP1-WT	2147240	2147241
UN	19633	.	ADP1-WT	2147626	2147640
UN	19634	.	ADP1-WT	2147651	2147651
UN	19635	.	ADP1-WT	2147677	2147677
UN	19636	.	ADP1-WT	2147679	2147680
UN	19637	.	ADP1-WT	2147684	2147688
UN	19638	.	ADP1-WT	2147693	2147696
UN	19639	.	ADP1-WT	2147706	2147706
UN	19640	.	ADP1-WT	2147710	2147710
UN	19641	.	ADP1-WT	2148580	2148580
UN	19642	.	ADP1-WT	2150372	2150372
UN	19643	.	ADP1-WT	2150393	2150396
UN	19644	.	ADP1-WT	2150398	2150401
UN	19645	.	ADP1-WT	2151006	2151006
UN	19646	.	ADP1-WT	2151008	2151008
UN	19647	.	ADP1-WT	2151012	2151012
UN	19648	.	ADP1-WT	2151014	2151014
UN	19649	.	ADP1-WT	2151027	2151027
UN	19650	.	ADP1-WT	2151036	2151039
UN	19651	.	ADP1-WT	2151041	2151041
UN	19652	.	ADP1-WT	2151045	2151045
UN	19653	.	ADP1-WT	2151286	2151286
UN	19654	.	ADP1-WT	2151337	2151337
UN	19655	.	ADP1-WT	2151339	2151339
UN	19656	.	ADP1-WT	2151351	2151352
UN	19657	.	ADP1-WT	2151354	2151362
UN	19658	.	ADP1-WT	2151879	2151906
UN	19659	.	ADP1-WT	2151910	2151912
UN	19660	.	ADP1-WT	2151914	2151914
UN	19661	.	ADP1-WT	2151916	2151943
UN	19662	.	ADP1-WT	2151948	2151948
UN	19663	.	ADP1-WT	2151954	2151955
UN	19664	.	ADP1-WT	2151958	2151958
UN	19665	.	ADP1-WT	2151960	2151961
UN	19666	.	ADP1-WT	2152092	2152092
UN	19667	.	ADP1-WT	2152139	2152146
UN	19668	.	ADP1-WT	2152149	2152167
UN	19669	.	ADP1-WT	2152169	2152170
UN	19670	.	ADP1-WT	2152172	2152173
UN	19671	.	ADP1-WT	2152175	2152175
UN	19672	.	ADP1-WT	2152177	2152178
UN	19673	.	ADP1-WT	2152185	2152185
UN	19674	.	ADP1-WT	2152189	2152189
UN	19675	.	ADP1-WT	2152191	2152191
UN	19676	.	ADP1-WT	2152193	2152196
UN	19677	.	ADP1-WT	2152198	2152200
UN	19678	.	ADP1-WT	2152782	2152782
UN	19679	.	ADP1-WT	2152818	2152819
UN	19680	.	ADP1-WT	2153367	2153367
UN	19681	.	ADP1-WT	2153369	2153369
UN	19682	.	ADP1-WT	2153371	2153371
UN	19683	.	ADP1-WT	2153765	2153765
UN	19684	.	ADP1-WT	2153767	2153770
UN	19685	.	ADP1-WT	2153772	2153773
UN	19686	.	ADP1-WT	2153776	2153777
UN	19687	.	ADP1-WT	2153782	2153783
UN	19688	.	ADP1-WT	2153786	2153787
UN	19689	.	ADP1-WT	2154777	2154777
UN	19690	.	ADP1-WT	2154783	2154784
UN	19691	.	ADP1-WT	2154894	2154894
UN	19692	.	ADP1-WT	2154927	2154929
UN	19693	.	ADP1-WT	2154931	2154984
UN	19694	.	ADP1-WT	2154986	2154986
UN	19695	.	ADP1-WT	2154989	2155008
UN	19696	.	ADP1-WT	2155010	2155010
UN	19697	.	ADP1-WT	2155015	2155016
UN	19698	.	ADP1-WT	2155553	2155561
UN	19699	.	ADP1-WT	2155640	2155645
UN	19700	.	ADP1-WT	2156300	2156300
UN	19701	.	ADP1-WT	2156316	2156316
UN	19702	.	ADP1-WT	2156319	2156319
UN	19703	.	ADP1-WT	2156323	2156323
UN	19704	.	ADP1-WT	2156325	2156325
UN	19705	.	ADP1-WT	2156327	2156327
UN	19706	.	ADP1-WT	2156335	2156336
UN	19707	.	ADP1-WT	2156381	2156381
UN	19708	.	ADP1-WT	2157459	2157459
UN	19709	.	ADP1-WT	2157463	2157499
UN	19710	.	ADP1-WT	2157502	2157504
UN	19711	.	ADP1-WT	2157506	2157506
UN	19712	.	ADP1-WT	2157658	2157658
UN	19713	.	ADP1-WT	2159362	2159362
UN	19714	.	ADP1-WT	2159366	2159367
UN	19715	.	ADP1-WT	2159371	2159371
UN	19716	.	ADP1-WT	2159373	2159374
UN	19717	.	ADP1-WT	2159377	2159377
UN	19718	.	ADP1-WT	2159379	2159382
UN	19719	.	ADP1-WT	2159384	2159384
UN	19720	.	ADP1-WT	2159387	2159435
UN	19721	.	ADP1-WT	2159452	2159452
UN	19722	.	ADP1-WT	2159467	2159467
UN	19723	.	ADP1-WT	2159471	2159471
UN	19724	.	ADP1-WT	2159479	2159479
UN	19725	.	ADP1-WT	2159636	2159636
UN	19726	.	ADP1-WT	2159642	2159660
UN	19727	.	ADP1-WT	2159664	2159664
UN	19728	.	ADP1-WT	2159672	2159672
UN	19729	.	ADP1-WT	2159675	2159695
UN	19730	.	ADP1-WT	2159699	2159699
UN	19731	.	ADP1-WT	2159702	2159702
UN	19732	.	ADP1-WT	2159707	2159707
UN	19733	.	ADP1-WT	2159709	2159709
UN	19734	.	ADP1-WT	2159712	2159712
UN	19735	.	ADP1-WT	2159717	2159717
UN	19736	.	ADP1-WT	2159720	2159721
UN	19737	.	ADP1-WT	2159729	2159732
UN	19738	.	ADP1-WT	2159734	2159752
UN	19739	.	ADP1-WT	2159770	2159770
UN	19740	.	ADP1-WT	2159775	2159775
UN	19741	.	ADP1-WT	2159794	2159794
UN	19742	.	ADP1-WT	2159804	2159804
UN	19743	.	ADP1-WT	2159807	2159809
UN	19744	.	ADP1-WT	2161540	2161542
UN	19745	.	ADP1-WT	2161544	2161565
UN	19746	.	ADP1-WT	2161568	2161569
UN	19747	.	ADP1-WT	2161572	2161572
UN	19748	.	ADP1-WT	2161576	2161576
UN	19749	.	ADP1-WT	2161578	2161578
UN	19750	.	ADP1-WT	2161582	2161583
UN	19751	.	ADP1-WT	2161586	2161588
UN	19752	.	ADP1-WT	2161590	2161647
UN	19753	.	ADP1-WT	2161649	2161651
UN	19754	.	ADP1-WT	2161653	2161658
UN	19755	.	ADP1-WT	2161661	2161662
UN	19756	.	ADP1-WT	2161665	2161675
UN	19757	.	ADP1-WT	2161716	2161716
UN	19758	.	ADP1-WT	2161723	2161724
UN	19759	.	ADP1-WT	2161726	2161726
UN	19760	.	ADP1-WT	2161728	2161728
UN	19761	.	ADP1-WT	2161730	2161730
UN	19762	.	ADP1-WT	2161734	2161735
UN	19763	.	ADP1-WT	2161795	2161795
UN	19764	.	ADP1-WT	2161799	2161799
UN	19765	.	ADP1-WT	2161801	2161801
UN	19766	.	ADP1-WT	2161824	2161824
UN	19767	.	ADP1-WT	2161832	2161832
UN	19768	.	ADP1-WT	2161834	2161834
UN	19769	.	ADP1-WT	2161839	2161839
UN	19770	.	ADP1-WT	2161841	2161841
UN	19771	.	ADP1-WT	2161850	2161851
UN	19772	.	ADP1-WT	2161854	2161854
UN	19773	.	ADP1-WT	2167783	2167783
UN	19774	.	ADP1-WT	2167787	2167787
UN	19775	.	ADP1-WT	2167790	2167791
UN	19776	.	ADP1-WT	2167793	2167794
UN	19777	.	ADP1-WT	2167796	2167798
UN	19778	.	ADP1-WT	2167800	2167802
UN	19779	.	ADP1-WT	2167804	2167804
UN	19780	.	ADP1-WT	2167806	2167807
UN	19781	.	ADP1-WT	2167813	2167813
UN	19782	.	ADP1-WT	2168035	2168037
UN	19783	.	ADP1-WT	2168039	2168039
UN	19784	.	ADP1-WT	2168042	2168050
UN	19785	.	ADP1-WT	2168053	2168053
UN	19786	.	ADP1-WT	2168055	2168055
UN	19787	.	ADP1-WT	2168058	2168058
UN	19788	.	ADP1-WT	2168060	2168060
UN	19789	.	ADP1-WT	2168062	2168063
UN	19790	.	ADP1-WT	2168068	2168075
UN	19791	.	ADP1-WT	2168078	2168080
UN	19792	.	ADP1-WT	2168082	2168091
UN	19793	.	ADP1-WT	2168093	2168094
UN	19794	.	ADP1-WT	2168097	2168119
UN	19795	.	ADP1-WT	2168131	2168131
UN	19796	.	ADP1-WT	2168995	2168996
UN	19797	.	ADP1-WT	2169006	2169006
UN	19798	.	ADP1-WT	2169014	2169021
UN	19799	.	ADP1-WT	2169023	2169026
UN	19800	.	ADP1-WT	2169254	2169254
UN	19801	.	ADP1-WT	2169281	2169281
UN	19802	.	ADP1-WT	2169283	2169283
UN	19803	.	ADP1-WT	2169288	2169291
UN	19804	.	ADP1-WT	2169567	2169571
UN	19805	.	ADP1-WT	2169573	2169576
UN	19806	.	ADP1-WT	2169578	2169578
UN	19807	.	ADP1-WT	2169580	2169585
UN	19808	.	ADP1-WT	2169600	2169601
UN	19809	.	ADP1-WT	2169604	2169604
UN	19810	.	ADP1-WT	2169606	2169616
UN	19811	.	ADP1-WT	2169900	2169900
UN	19812	.	ADP1-WT	2169904	2169904
UN	19813	.	ADP1-WT	2169906	2169906
UN	19814	.	ADP1-WT	2169909	2169909
UN	19815	.	ADP1-WT	2169916	2169916
UN	19816	.	ADP1-WT	2170192	2170192
UN	19817	.	ADP1-WT	2170194	2170194
UN	19818	.	ADP1-WT	2170346	2170346
UN	19819	.	ADP1-WT	2170348	2170348
UN	19820	.	ADP1-WT	2170350	2170350
UN	19821	.	ADP1-WT	2170353	2170353
UN	19822	.	ADP1-WT	2170374	2170374
UN	19823	.	ADP1-WT	2170379	2170379
UN	19824	.	ADP1-WT	2170381	2170390
UN	19825	.	ADP1-WT	2170392	2170472
UN	19826	.	ADP1-WT	2170651	2170651
UN	19827	.	ADP1-WT	2170656	2170729
UN	19828	.	ADP1-WT	2170735	2170735
UN	19829	.	ADP1-WT	2170743	2170743
UN	19830	.	ADP1-WT	2170762	2170762
UN	19831	.	ADP1-WT	2170781	2170782
UN	19832	.	ADP1-WT	2170788	2170790
UN	19833	.	ADP1-WT	2170792	2170792
UN	19834	.	ADP1-WT	2170801	2170801
UN	19835	.	ADP1-WT	2170804	2170805
UN	19836	.	ADP1-WT	2171139	2171139
UN	19837	.	ADP1-WT	2171142	2171142
UN	19838	.	ADP1-WT	2171145	2171190
UN	19839	.	ADP1-WT	2171192	2171194
UN	19840	.	ADP1-WT	2171197	2171198
UN	19841	.	ADP1-WT	2171201	2171201
UN	19842	.	ADP1-WT	2171203	2171207
UN	19843	.	ADP1-WT	2171211	2171212
UN	19844	.	ADP1-WT	2171215	2171215
UN	19845	.	ADP1-WT	2171219	2171233
UN	19846	.	ADP1-WT	2171236	2171237
UN	19847	.	ADP1-WT	2171272	2171272
UN	19848	.	ADP1-WT	2172306	2172306
UN	19849	.	ADP1-WT	2172315	2172330
UN	19850	.	ADP1-WT	2172336	2172336
UN	19851	.	ADP1-WT	2173225	2173225
UN	19852	.	ADP1-WT	2173300	2173300
UN	19853	.	ADP1-WT	2173667	2173668
UN	19854	.	ADP1-WT	2173673	2173676
UN	19855	.	ADP1-WT	2173683	2173683
UN	19856	.	ADP1-WT	2173687	2173688
UN	19857	.	ADP1-WT	2173692	2173693
UN	19858	.	ADP1-WT	2173695	2173698
UN	19859	.	ADP1-WT	2173700	2173702
UN	19860	.	ADP1-WT	2173704	2173704
UN	19861	.	ADP1-WT	2173707	2173707
UN	19862	.	ADP1-WT	2173709	2173717
UN	19863	.	ADP1-WT	2173720	2173720
UN	19864	.	ADP1-WT	2173722	2173740
UN	19865	.	ADP1-WT	2173742	2173752
UN	19866	.	ADP1-WT	2173915	2173965
UN	19867	.	ADP1-WT	2173967	2173968
UN	19868	.	ADP1-WT	2173971	2173973
UN	19869	.	ADP1-WT	2173975	2173975
UN	19870	.	ADP1-WT	2173993	2173994
UN	19871	.	ADP1-WT	2173996	2173998
UN	19872	.	ADP1-WT	2174001	2174001
UN	19873	.	ADP1-WT	2174004	2174004
UN	19874	.	ADP1-WT	2174006	2174009
UN	19875	.	ADP1-WT	2174014	2174016
UN	19876	.	ADP1-WT	2174019	2174022
UN	19877	.	ADP1-WT	2174025	2174025
UN	19878	.	ADP1-WT	2174028	2174028
UN	19879	.	ADP1-WT	2174030	2174037
UN	19880	.	ADP1-WT	2174040	2174045
UN	19881	.	ADP1-WT	2174049	2174049
UN	19882	.	ADP1-WT	2174051	2174052
UN	19883	.	ADP1-WT	2174056	2174058
UN	19884	.	ADP1-WT	2174060	2174061
UN	19885	.	ADP1-WT	2174067	2174067
UN	19886	.	ADP1-WT	2174069	2174072
UN	19887	.	ADP1-WT	2174074	2174078
UN	19888	.	ADP1-WT	2174082	2174082
UN	19889	.	ADP1-WT	2174109	2174115
UN	19890	.	ADP1-WT	2174119	2174119
UN	19891	.	ADP1-WT	2174121	2174122
UN	19892	.	ADP1-WT	2174125	2174140
UN	19893	.	ADP1-WT	2175152	2175159
UN	19894	.	ADP1-WT	2175162	2175162
UN	19895	.	ADP1-WT	2175164	2175171
UN	19896	.	ADP1-WT	2175177	2175177
UN	19897	.	ADP1-WT	2175186	2175187
UN	19898	.	ADP1-WT	2175189	2175190
UN	19899	.	ADP1-WT	2175196	2175198
UN	19900	.	ADP1-WT	2175204	2175231
UN	19901	.	ADP1-WT	2175235	2175235
UN	19902	.	ADP1-WT	2175242	2175242
UN	19903	.	ADP1-WT	2175249	2175249
UN	19904	.	ADP1-WT	2175251	2175251
UN	19905	.	ADP1-WT	2175253	2175258
UN	19906	.	ADP1-WT	2175265	2175265
UN	19907	.	ADP1-WT	2175268	2175269
UN	19908	.	ADP1-WT	2175272	2175273
UN	19909	.	ADP1-WT	2175276	2175276
UN	19910	.	ADP1-WT	2175466	2175466
UN	19911	.	ADP1-WT	2175473	2175474
UN	19912	.	ADP1-WT	2175518	2175518
UN	19913	.	ADP1-WT	2175536	2175583
UN	19914	.	ADP1-WT	2175585	2175586
UN	19915	.	ADP1-WT	2176433	2176433
UN	19916	.	ADP1-WT	2176435	2176439
UN	19917	.	ADP1-WT	2176441	2176441
UN	19918	.	ADP1-WT	2176448	2176448
UN	19919	.	ADP1-WT	2176453	2176453
UN	19920	.	ADP1-WT	2176455	2176455
UN	19921	.	ADP1-WT	2176459	2176459
UN	19922	.	ADP1-WT	2176461	2176542
UN	19923	.	ADP1-WT	2177590	2177591
UN	19924	.	ADP1-WT	2177593	2177593
UN	19925	.	ADP1-WT	2177595	2177617
UN	19926	.	ADP1-WT	2177619	2177622
UN	19927	.	ADP1-WT	2177629	2177629
UN	19928	.	ADP1-WT	2177631	2177655
UN	19929	.	ADP1-WT	2177657	2177661
UN	19930	.	ADP1-WT	2177671	2177671
UN	19931	.	ADP1-WT	2177677	2177677
UN	19932	.	ADP1-WT	2177686	2177686
UN	19933	.	ADP1-WT	2177689	2177689
UN	19934	.	ADP1-WT	2177691	2177700
UN	19935	.	ADP1-WT	2177703	2177703
UN	19936	.	ADP1-WT	2178124	2178125
UN	19937	.	ADP1-WT	2178129	2178129
UN	19938	.	ADP1-WT	2178131	2178131
UN	19939	.	ADP1-WT	2178133	2178133
UN	19940	.	ADP1-WT	2178137	2178137
UN	19941	.	ADP1-WT	2178139	2178140
UN	19942	.	ADP1-WT	2178144	2178144
UN	19943	.	ADP1-WT	2178146	2178146
UN	19944	.	ADP1-WT	2178171	2178174
UN	19945	.	ADP1-WT	2178179	2178182
UN	19946	.	ADP1-WT	2178187	2178188
UN	19947	.	ADP1-WT	2178190	2178191
UN	19948	.	ADP1-WT	2178194	2178195
UN	19949	.	ADP1-WT	2178203	2178209
UN	19950	.	ADP1-WT	2179131	2179131
UN	19951	.	ADP1-WT	2179139	2179139
UN	19952	.	ADP1-WT	2179144	2179149
UN	19953	.	ADP1-WT	2179151	2179159
UN	19954	.	ADP1-WT	2179172	2179172
UN	19955	.	ADP1-WT	2179425	2179425
UN	19956	.	ADP1-WT	2179431	2179432
UN	19957	.	ADP1-WT	2179440	2179440
UN	19958	.	ADP1-WT	2179442	2179446
UN	19959	.	ADP1-WT	2179451	2179475
UN	19960	.	ADP1-WT	2179477	2179482
UN	19961	.	ADP1-WT	2179488	2179488
UN	19962	.	ADP1-WT	2179512	2179512
UN	19963	.	ADP1-WT	2179517	2179517
UN	19964	.	ADP1-WT	2181838	2181838
UN	19965	.	ADP1-WT	2181912	2181913
UN	19966	.	ADP1-WT	2181941	2181941
UN	19967	.	ADP1-WT	2181946	2181946
UN	19968	.	ADP1-WT	2182156	2182156
UN	19969	.	ADP1-WT	2182163	2182177
UN	19970	.	ADP1-WT	2182179	2182185
UN	19971	.	ADP1-WT	2182187	2182187
UN	19972	.	ADP1-WT	2182339	2182364
UN	19973	.	ADP1-WT	2182373	2182373
UN	19974	.	ADP1-WT	2182397	2182397
UN	19975	.	ADP1-WT	2182400	2182400
UN	19976	.	ADP1-WT	2182402	2182402
UN	19977	.	ADP1-WT	2182410	2182412
UN	19978	.	ADP1-WT	2182414	2182417
UN	19979	.	ADP1-WT	2182419	2182423
UN	19980	.	ADP1-WT	2182425	2182426
UN	19981	.	ADP1-WT	2182963	2182963
UN	19982	.	ADP1-WT	2183004	2183004
UN	19983	.	ADP1-WT	2183008	2183020
UN	19984	.	ADP1-WT	2183022	2183023
UN	19985	.	ADP1-WT	2183025	2183029
UN	19986	.	ADP1-WT	2183032	2183032
UN	19987	.	ADP1-WT	2183034	2183037
UN	19988	.	ADP1-WT	2183040	2183042
UN	19989	.	ADP1-WT	2183044	2183045
UN	19990	.	ADP1-WT	2183195	2183196
UN	19991	.	ADP1-WT	2183200	2183200
UN	19992	.	ADP1-WT	2183204	2183206
UN	19993	.	ADP1-WT	2183208	2183208
UN	19994	.	ADP1-WT	2183210	2183210
UN	19995	.	ADP1-WT	2183264	2183264
UN	19996	.	ADP1-WT	2183268	2183268
UN	19997	.	ADP1-WT	2183270	2183270
UN	19998	.	ADP1-WT	2183376	2183376
UN	19999	.	ADP1-WT	2183382	2183382
UN	20000	.	ADP1-WT	2183391	2183392
UN	20001	.	ADP1-WT	2183400	2183400
UN	20002	.	ADP1-WT	2183403	2183404
UN	20003	.	ADP1-WT	2183410	2183410
UN	20004	.	ADP1-WT	2183413	2183413
UN	20005	.	ADP1-WT	2183419	2183419
UN	20006	.	ADP1-WT	2183423	2183423
UN	20007	.	ADP1-WT	2183425	2183434
UN	20008	.	ADP1-WT	2183439	2183440
UN	20009	.	ADP1-WT	2183658	2183658
UN	20010	.	ADP1-WT	2183661	2183661
UN	20011	.	ADP1-WT	2183663	2183665
UN	20012	.	ADP1-WT	2183672	2183672
UN	20013	.	ADP1-WT	2183677	2183677
UN	20014	.	ADP1-WT	2183680	2183680
UN	20015	.	ADP1-WT	2183682	2183682
UN	20016	.	ADP1-WT	2183684	2183684
UN	20017	.	ADP1-WT	2183693	2183693
UN	20018	.	ADP1-WT	2183695	2183695
UN	20019	.	ADP1-WT	2183697	2183697
UN	20020	.	ADP1-WT	2183700	2183700
UN	20021	.	ADP1-WT	2183857	2183857
UN	20022	.	ADP1-WT	2183868	2183871
UN	20023	.	ADP1-WT	2183876	2183877
UN	20024	.	ADP1-WT	2184271	2184308
UN	20025	.	ADP1-WT	2184310	2184311
UN	20026	.	ADP1-WT	2184313	2184313
UN	20027	.	ADP1-WT	2184321	2184321
UN	20028	.	ADP1-WT	2184323	2184323
UN	20029	.	ADP1-WT	2184327	2184330
UN	20030	.	ADP1-WT	2184335	2184335
UN	20031	.	ADP1-WT	2184360	2184360
UN	20032	.	ADP1-WT	2185296	2185296
UN	20033	.	ADP1-WT	2185298	2185388
UN	20034	.	ADP1-WT	2185494	2185496
UN	20035	.	ADP1-WT	2185500	2185501
UN	20036	.	ADP1-WT	2185506	2185509
UN	20037	.	ADP1-WT	2185512	2185512
UN	20038	.	ADP1-WT	2185514	2185580
UN	20039	.	ADP1-WT	2185587	2185587
UN	20040	.	ADP1-WT	2185589	2185589
UN	20041	.	ADP1-WT	2185592	2185594
UN	20042	.	ADP1-WT	2185596	2185596
UN	20043	.	ADP1-WT	2186111	2186111
UN	20044	.	ADP1-WT	2186113	2186113
UN	20045	.	ADP1-WT	2186117	2186117
UN	20046	.	ADP1-WT	2186191	2186197
UN	20047	.	ADP1-WT	2186201	2186201
UN	20048	.	ADP1-WT	2186204	2186204
UN	20049	.	ADP1-WT	2186225	2186225
UN	20050	.	ADP1-WT	2186227	2186227
UN	20051	.	ADP1-WT	2186403	2186403
UN	20052	.	ADP1-WT	2186409	2186410
UN	20053	.	ADP1-WT	2186415	2186425
UN	20054	.	ADP1-WT	2186427	2186428
UN	20055	.	ADP1-WT	2186431	2186431
UN	20056	.	ADP1-WT	2186434	2186434
UN	20057	.	ADP1-WT	2186436	2186547
UN	20058	.	ADP1-WT	2186549	2186559
UN	20059	.	ADP1-WT	2186561	2186561
UN	20060	.	ADP1-WT	2186564	2186568
UN	20061	.	ADP1-WT	2186570	2186573
UN	20062	.	ADP1-WT	2186592	2186592
UN	20063	.	ADP1-WT	2186604	2186604
UN	20064	.	ADP1-WT	2186608	2186608
UN	20065	.	ADP1-WT	2186627	2186645
UN	20066	.	ADP1-WT	2186647	2186648
UN	20067	.	ADP1-WT	2186650	2186657
UN	20068	.	ADP1-WT	2186659	2186659
UN	20069	.	ADP1-WT	2186661	2186666
UN	20070	.	ADP1-WT	2186668	2186668
UN	20071	.	ADP1-WT	2186670	2186676
UN	20072	.	ADP1-WT	2186801	2186801
UN	20073	.	ADP1-WT	2186917	2186917
UN	20074	.	ADP1-WT	2186947	2186947
UN	20075	.	ADP1-WT	2186950	2186951
UN	20076	.	ADP1-WT	2186953	2186969
UN	20077	.	ADP1-WT	2186973	2186974
UN	20078	.	ADP1-WT	2186976	2186984
UN	20079	.	ADP1-WT	2186986	2186986
UN	20080	.	ADP1-WT	2186989	2187005
UN	20081	.	ADP1-WT	2187007	2187008
UN	20082	.	ADP1-WT	2187010	2187010
UN	20083	.	ADP1-WT	2187012	2187012
UN	20084	.	ADP1-WT	2187014	2187020
UN	20085	.	ADP1-WT	2187022	2187030
UN	20086	.	ADP1-WT	2187032	2187032
UN	20087	.	ADP1-WT	2187034	2187034
UN	20088	.	ADP1-WT	2187036	2187036
UN	20089	.	ADP1-WT	2187041	2187041
UN	20090	.	ADP1-WT	2187152	2187166
UN	20091	.	ADP1-WT	2187169	2187169
UN	20092	.	ADP1-WT	2187172	2187187
UN	20093	.	ADP1-WT	2187192	2187192
UN	20094	.	ADP1-WT	2187195	2187195
UN	20095	.	ADP1-WT	2187198	2187256
UN	20096	.	ADP1-WT	2187490	2187490
UN	20097	.	ADP1-WT	2187499	2187500
UN	20098	.	ADP1-WT	2187512	2187514
UN	20099	.	ADP1-WT	2187516	2187517
UN	20100	.	ADP1-WT	2187519	2187521
UN	20101	.	ADP1-WT	2187523	2187523
UN	20102	.	ADP1-WT	2187526	2187526
UN	20103	.	ADP1-WT	2187529	2187529
UN	20104	.	ADP1-WT	2187531	2187531
UN	20105	.	ADP1-WT	2187533	2187534
UN	20106	.	ADP1-WT	2187540	2187540
UN	20107	.	ADP1-WT	2187543	2187543
UN	20108	.	ADP1-WT	2188000	2188002
UN	20109	.	ADP1-WT	2188008	2188040
UN	20110	.	ADP1-WT	2188042	2188043
UN	20111	.	ADP1-WT	2188045	2188053
UN	20112	.	ADP1-WT	2188059	2188059
UN	20113	.	ADP1-WT	2188067	2188067
UN	20114	.	ADP1-WT	2188076	2188076
UN	20115	.	ADP1-WT	2188078	2188078
UN	20116	.	ADP1-WT	2188080	2188080
UN	20117	.	ADP1-WT	2188084	2188085
UN	20118	.	ADP1-WT	2188087	2188088
UN	20119	.	ADP1-WT	2188098	2188098
UN	20120	.	ADP1-WT	2188109	2188114
UN	20121	.	ADP1-WT	2188116	2188116
UN	20122	.	ADP1-WT	2188118	2188119
UN	20123	.	ADP1-WT	2188141	2188141
UN	20124	.	ADP1-WT	2188150	2188150
UN	20125	.	ADP1-WT	2188161	2188161
UN	20126	.	ADP1-WT	2188168	2188168
UN	20127	.	ADP1-WT	2188186	2188196
UN	20128	.	ADP1-WT	2188201	2188201
UN	20129	.	ADP1-WT	2188203	2188224
UN	20130	.	ADP1-WT	2188226	2188226
UN	20131	.	ADP1-WT	2188234	2188235
UN	20132	.	ADP1-WT	2188254	2188254
UN	20133	.	ADP1-WT	2188256	2188257
UN	20134	.	ADP1-WT	2188261	2188261
UN	20135	.	ADP1-WT	2188263	2188292
UN	20136	.	ADP1-WT	2188463	2188463
UN	20137	.	ADP1-WT	2188465	2188466
UN	20138	.	ADP1-WT	2188468	2188513
UN	20139	.	ADP1-WT	2188516	2188518
UN	20140	.	ADP1-WT	2188520	2188521
UN	20141	.	ADP1-WT	2188524	2188525
UN	20142	.	ADP1-WT	2189595	2189595
UN	20143	.	ADP1-WT	2189597	2189597
UN	20144	.	ADP1-WT	2190217	2190217
UN	20145	.	ADP1-WT	2190220	2190236
UN	20146	.	ADP1-WT	2190238	2190239
UN	20147	.	ADP1-WT	2191189	2191191
UN	20148	.	ADP1-WT	2191193	2191194
UN	20149	.	ADP1-WT	2191196	2191197
UN	20150	.	ADP1-WT	2191199	2191230
UN	20151	.	ADP1-WT	2191232	2191232
UN	20152	.	ADP1-WT	2191236	2191236
UN	20153	.	ADP1-WT	2191238	2191242
UN	20154	.	ADP1-WT	2191244	2191246
UN	20155	.	ADP1-WT	2191248	2191250
UN	20156	.	ADP1-WT	2191252	2191252
UN	20157	.	ADP1-WT	2191256	2191256
UN	20158	.	ADP1-WT	2191258	2191258
UN	20159	.	ADP1-WT	2191260	2191261
UN	20160	.	ADP1-WT	2191265	2191265
UN	20161	.	ADP1-WT	2191273	2191274
UN	20162	.	ADP1-WT	2191300	2191301
UN	20163	.	ADP1-WT	2191456	2191456
UN	20164	.	ADP1-WT	2191459	2191460
UN	20165	.	ADP1-WT	2191463	2191463
UN	20166	.	ADP1-WT	2191470	2191578
UN	20167	.	ADP1-WT	2191872	2191872
UN	20168	.	ADP1-WT	2192261	2192276
UN	20169	.	ADP1-WT	2192278	2192278
UN	20170	.	ADP1-WT	2193386	2193388
UN	20171	.	ADP1-WT	2193390	2193399
UN	20172	.	ADP1-WT	2194062	2194063
UN	20173	.	ADP1-WT	2194066	2194066
UN	20174	.	ADP1-WT	2194068	2194068
UN	20175	.	ADP1-WT	2194070	2194071
UN	20176	.	ADP1-WT	2194075	2194075
UN	20177	.	ADP1-WT	2194079	2194079
UN	20178	.	ADP1-WT	2194082	2194083
UN	20179	.	ADP1-WT	2194312	2194312
UN	20180	.	ADP1-WT	2194317	2194318
UN	20181	.	ADP1-WT	2194333	2194333
UN	20182	.	ADP1-WT	2194338	2194338
UN	20183	.	ADP1-WT	2194342	2194344
UN	20184	.	ADP1-WT	2194347	2194347
UN	20185	.	ADP1-WT	2194352	2194354
UN	20186	.	ADP1-WT	2194361	2194362
UN	20187	.	ADP1-WT	2194365	2194365
UN	20188	.	ADP1-WT	2194368	2194368
UN	20189	.	ADP1-WT	2194370	2194372
UN	20190	.	ADP1-WT	2194375	2194376
UN	20191	.	ADP1-WT	2194381	2194381
UN	20192	.	ADP1-WT	2194808	2194812
UN	20193	.	ADP1-WT	2194815	2194815
UN	20194	.	ADP1-WT	2194818	2194818
UN	20195	.	ADP1-WT	2194822	2194823
UN	20196	.	ADP1-WT	2194833	2194834
UN	20197	.	ADP1-WT	2194837	2194837
UN	20198	.	ADP1-WT	2194842	2194842
UN	20199	.	ADP1-WT	2194845	2194845
UN	20200	.	ADP1-WT	2194847	2194847
UN	20201	.	ADP1-WT	2194854	2194863
UN	20202	.	ADP1-WT	2194865	2194867
UN	20203	.	ADP1-WT	2194871	2194889
UN	20204	.	ADP1-WT	2194896	2194896
UN	20205	.	ADP1-WT	2194900	2194901
UN	20206	.	ADP1-WT	2194908	2194908
UN	20207	.	ADP1-WT	2194917	2194917
UN	20208	.	ADP1-WT	2194919	2194920
UN	20209	.	ADP1-WT	2194923	2194923
UN	20210	.	ADP1-WT	2194925	2194925
UN	20211	.	ADP1-WT	2194927	2194928
UN	20212	.	ADP1-WT	2194930	2194932
UN	20213	.	ADP1-WT	2194935	2194936
UN	20214	.	ADP1-WT	2194940	2194940
UN	20215	.	ADP1-WT	2194943	2194943
UN	20216	.	ADP1-WT	2194947	2194947
UN	20217	.	ADP1-WT	2194950	2194950
UN	20218	.	ADP1-WT	2194952	2194954
UN	20219	.	ADP1-WT	2194958	2194959
UN	20220	.	ADP1-WT	2194961	2194963
UN	20221	.	ADP1-WT	2195123	2195123
UN	20222	.	ADP1-WT	2195125	2195125
UN	20223	.	ADP1-WT	2195167	2195167
UN	20224	.	ADP1-WT	2195170	2195171
UN	20225	.	ADP1-WT	2195173	2195175
UN	20226	.	ADP1-WT	2195179	2195179
UN	20227	.	ADP1-WT	2195184	2195257
UN	20228	.	ADP1-WT	2195259	2195260
UN	20229	.	ADP1-WT	2195268	2195268
UN	20230	.	ADP1-WT	2195272	2195320
UN	20231	.	ADP1-WT	2195322	2195322
UN	20232	.	ADP1-WT	2195324	2195325
UN	20233	.	ADP1-WT	2195327	2195327
UN	20234	.	ADP1-WT	2195329	2195346
UN	20235	.	ADP1-WT	2195351	2195351
UN	20236	.	ADP1-WT	2195354	2195354
UN	20237	.	ADP1-WT	2195356	2195356
UN	20238	.	ADP1-WT	2195358	2195360
UN	20239	.	ADP1-WT	2195363	2195363
UN	20240	.	ADP1-WT	2195366	2195366
UN	20241	.	ADP1-WT	2195375	2195375
UN	20242	.	ADP1-WT	2196311	2196311
UN	20243	.	ADP1-WT	2196314	2196319
UN	20244	.	ADP1-WT	2197483	2197487
UN	20245	.	ADP1-WT	2197490	2197492
UN	20246	.	ADP1-WT	2197496	2197501
UN	20247	.	ADP1-WT	2197504	2197507
UN	20248	.	ADP1-WT	2197509	2197509
UN	20249	.	ADP1-WT	2197511	2197511
UN	20250	.	ADP1-WT	2197515	2197516
UN	20251	.	ADP1-WT	2197519	2197591
UN	20252	.	ADP1-WT	2197597	2197597
UN	20253	.	ADP1-WT	2197603	2197605
UN	20254	.	ADP1-WT	2197607	2197608
UN	20255	.	ADP1-WT	2197612	2197613
UN	20256	.	ADP1-WT	2197616	2197616
UN	20257	.	ADP1-WT	2197618	2197621
UN	20258	.	ADP1-WT	2197623	2197625
UN	20259	.	ADP1-WT	2198364	2198364
UN	20260	.	ADP1-WT	2198367	2198367
UN	20261	.	ADP1-WT	2198372	2198372
UN	20262	.	ADP1-WT	2198375	2198378
UN	20263	.	ADP1-WT	2198380	2198386
UN	20264	.	ADP1-WT	2198390	2198391
UN	20265	.	ADP1-WT	2198393	2198393
UN	20266	.	ADP1-WT	2198396	2198396
UN	20267	.	ADP1-WT	2198399	2198400
UN	20268	.	ADP1-WT	2198402	2198403
UN	20269	.	ADP1-WT	2198405	2198406
UN	20270	.	ADP1-WT	2198408	2198415
UN	20271	.	ADP1-WT	2198417	2198423
UN	20272	.	ADP1-WT	2198425	2198427
UN	20273	.	ADP1-WT	2198430	2198432
UN	20274	.	ADP1-WT	2198434	2198472
UN	20275	.	ADP1-WT	2198481	2198483
UN	20276	.	ADP1-WT	2198485	2198498
UN	20277	.	ADP1-WT	2198648	2198648
UN	20278	.	ADP1-WT	2198652	2198653
UN	20279	.	ADP1-WT	2198655	2198657
UN	20280	.	ADP1-WT	2198659	2198664
UN	20281	.	ADP1-WT	2198670	2198670
UN	20282	.	ADP1-WT	2199002	2199002
UN	20283	.	ADP1-WT	2199004	2199004
UN	20284	.	ADP1-WT	2199014	2199017
UN	20285	.	ADP1-WT	2199021	2199047
UN	20286	.	ADP1-WT	2199049	2199168
UN	20287	.	ADP1-WT	2199173	2199174
UN	20288	.	ADP1-WT	2199180	2199181
UN	20289	.	ADP1-WT	2199186	2199186
UN	20290	.	ADP1-WT	2199191	2199193
UN	20291	.	ADP1-WT	2199375	2199376
UN	20292	.	ADP1-WT	2199401	2199401
UN	20293	.	ADP1-WT	2199403	2199403
UN	20294	.	ADP1-WT	2199406	2199416
UN	20295	.	ADP1-WT	2199431	2199431
UN	20296	.	ADP1-WT	2199434	2199494
UN	20297	.	ADP1-WT	2199497	2199507
UN	20298	.	ADP1-WT	2199509	2199509
UN	20299	.	ADP1-WT	2200802	2200802
UN	20300	.	ADP1-WT	2200804	2200804
UN	20301	.	ADP1-WT	2201270	2201270
UN	20302	.	ADP1-WT	2201274	2201274
UN	20303	.	ADP1-WT	2201280	2201280
UN	20304	.	ADP1-WT	2201318	2201318
UN	20305	.	ADP1-WT	2202476	2202476
UN	20306	.	ADP1-WT	2202478	2202482
UN	20307	.	ADP1-WT	2202484	2202491
UN	20308	.	ADP1-WT	2202501	2202501
UN	20309	.	ADP1-WT	2202512	2202512
UN	20310	.	ADP1-WT	2202521	2202521
UN	20311	.	ADP1-WT	2203437	2203437
UN	20312	.	ADP1-WT	2203503	2203504
UN	20313	.	ADP1-WT	2203507	2203507
UN	20314	.	ADP1-WT	2203511	2203511
UN	20315	.	ADP1-WT	2203521	2203521
UN	20316	.	ADP1-WT	2203700	2203700
UN	20317	.	ADP1-WT	2203702	2203703
UN	20318	.	ADP1-WT	2203749	2203749
UN	20319	.	ADP1-WT	2203766	2203766
UN	20320	.	ADP1-WT	2203774	2203774
UN	20321	.	ADP1-WT	2203780	2203780
UN	20322	.	ADP1-WT	2204410	2204410
UN	20323	.	ADP1-WT	2204416	2204416
UN	20324	.	ADP1-WT	2204418	2204440
UN	20325	.	ADP1-WT	2204446	2204451
UN	20326	.	ADP1-WT	2204453	2204453
UN	20327	.	ADP1-WT	2204455	2204455
UN	20328	.	ADP1-WT	2204460	2204463
UN	20329	.	ADP1-WT	2204465	2204465
UN	20330	.	ADP1-WT	2204606	2204606
UN	20331	.	ADP1-WT	2204610	2204610
UN	20332	.	ADP1-WT	2204614	2204614
UN	20333	.	ADP1-WT	2205280	2205280
UN	20334	.	ADP1-WT	2205312	2205312
UN	20335	.	ADP1-WT	2206844	2206844
UN	20336	.	ADP1-WT	2206854	2206857
UN	20337	.	ADP1-WT	2206862	2206862
UN	20338	.	ADP1-WT	2206903	2206903
UN	20339	.	ADP1-WT	2206912	2206912
UN	20340	.	ADP1-WT	2206915	2206916
UN	20341	.	ADP1-WT	2206919	2206919
UN	20342	.	ADP1-WT	2206921	2206921
UN	20343	.	ADP1-WT	2206923	2206926
UN	20344	.	ADP1-WT	2206928	2206928
UN	20345	.	ADP1-WT	2206931	2206933
UN	20346	.	ADP1-WT	2206936	2206936
UN	20347	.	ADP1-WT	2206939	2206940
UN	20348	.	ADP1-WT	2206942	2206943
UN	20349	.	ADP1-WT	2206946	2206947
UN	20350	.	ADP1-WT	2206949	2206949
UN	20351	.	ADP1-WT	2206979	2207003
UN	20352	.	ADP1-WT	2207039	2207039
UN	20353	.	ADP1-WT	2207041	2207041
UN	20354	.	ADP1-WT	2207043	2207043
UN	20355	.	ADP1-WT	2207045	2207046
UN	20356	.	ADP1-WT	2207050	2207050
UN	20357	.	ADP1-WT	2207220	2207225
UN	20358	.	ADP1-WT	2207227	2207227
UN	20359	.	ADP1-WT	2207229	2207229
UN	20360	.	ADP1-WT	2207265	2207265
UN	20361	.	ADP1-WT	2207267	2207267
UN	20362	.	ADP1-WT	2207269	2207269
UN	20363	.	ADP1-WT	2207276	2207276
UN	20364	.	ADP1-WT	2207281	2207281
UN	20365	.	ADP1-WT	2207284	2207285
UN	20366	.	ADP1-WT	2207288	2207288
UN	20367	.	ADP1-WT	2207294	2207294
UN	20368	.	ADP1-WT	2207299	2207299
UN	20369	.	ADP1-WT	2207302	2207306
UN	20370	.	ADP1-WT	2207311	2207311
UN	20371	.	ADP1-WT	2207316	2207316
UN	20372	.	ADP1-WT	2207318	2207318
UN	20373	.	ADP1-WT	2207320	2207320
UN	20374	.	ADP1-WT	2207322	2207322
UN	20375	.	ADP1-WT	2207325	2207325
UN	20376	.	ADP1-WT	2207330	2207330
UN	20377	.	ADP1-WT	2207333	2207333
UN	20378	.	ADP1-WT	2207343	2207345
UN	20379	.	ADP1-WT	2207347	2207348
UN	20380	.	ADP1-WT	2207354	2207355
UN	20381	.	ADP1-WT	2207358	2207359
UN	20382	.	ADP1-WT	2207361	2207361
UN	20383	.	ADP1-WT	2207363	2207363
UN	20384	.	ADP1-WT	2207366	2207366
UN	20385	.	ADP1-WT	2207372	2207444
UN	20386	.	ADP1-WT	2207446	2207446
UN	20387	.	ADP1-WT	2207452	2207452
UN	20388	.	ADP1-WT	2207687	2207687
UN	20389	.	ADP1-WT	2207741	2207756
UN	20390	.	ADP1-WT	2207764	2207766
UN	20391	.	ADP1-WT	2207840	2207841
UN	20392	.	ADP1-WT	2207843	2207843
UN	20393	.	ADP1-WT	2207855	2207855
UN	20394	.	ADP1-WT	2207857	2207857
UN	20395	.	ADP1-WT	2207865	2207867
UN	20396	.	ADP1-WT	2208462	2208462
UN	20397	.	ADP1-WT	2208496	2208496
UN	20398	.	ADP1-WT	2208552	2208558
UN	20399	.	ADP1-WT	2208560	2208567
UN	20400	.	ADP1-WT	2208569	2208580
UN	20401	.	ADP1-WT	2208583	2208586
UN	20402	.	ADP1-WT	2208588	2208589
UN	20403	.	ADP1-WT	2208639	2208639
UN	20404	.	ADP1-WT	2208649	2208649
UN	20405	.	ADP1-WT	2208652	2208652
UN	20406	.	ADP1-WT	2208658	2208662
UN	20407	.	ADP1-WT	2208665	2208666
UN	20408	.	ADP1-WT	2208673	2208675
UN	20409	.	ADP1-WT	2208677	2208685
UN	20410	.	ADP1-WT	2208690	2208690
UN	20411	.	ADP1-WT	2208692	2208692
UN	20412	.	ADP1-WT	2208745	2208747
UN	20413	.	ADP1-WT	2208749	2208754
UN	20414	.	ADP1-WT	2208757	2208757
UN	20415	.	ADP1-WT	2208759	2208761
UN	20416	.	ADP1-WT	2210388	2210388
UN	20417	.	ADP1-WT	2210390	2210392
UN	20418	.	ADP1-WT	2210395	2210400
UN	20419	.	ADP1-WT	2210402	2210404
UN	20420	.	ADP1-WT	2210410	2210410
UN	20421	.	ADP1-WT	2210413	2210413
UN	20422	.	ADP1-WT	2211055	2211056
UN	20423	.	ADP1-WT	2211058	2211059
UN	20424	.	ADP1-WT	2211063	2211064
UN	20425	.	ADP1-WT	2211066	2211069
UN	20426	.	ADP1-WT	2211073	2211074
UN	20427	.	ADP1-WT	2211116	2211116
UN	20428	.	ADP1-WT	2211119	2211119
UN	20429	.	ADP1-WT	2211124	2211182
UN	20430	.	ADP1-WT	2211367	2211367
UN	20431	.	ADP1-WT	2211370	2211370
UN	20432	.	ADP1-WT	2211375	2211375
UN	20433	.	ADP1-WT	2211384	2211384
UN	20434	.	ADP1-WT	2211387	2211387
UN	20435	.	ADP1-WT	2211398	2211399
UN	20436	.	ADP1-WT	2211590	2211591
UN	20437	.	ADP1-WT	2211593	2211594
UN	20438	.	ADP1-WT	2211596	2211596
UN	20439	.	ADP1-WT	2211599	2211599
UN	20440	.	ADP1-WT	2211609	2211609
UN	20441	.	ADP1-WT	2212072	2212074
UN	20442	.	ADP1-WT	2212081	2212081
UN	20443	.	ADP1-WT	2212085	2212085
UN	20444	.	ADP1-WT	2212087	2212237
UN	20445	.	ADP1-WT	2212256	2212256
UN	20446	.	ADP1-WT	2213442	2213442
UN	20447	.	ADP1-WT	2213445	2213445
UN	20448	.	ADP1-WT	2213447	2213448
UN	20449	.	ADP1-WT	2213451	2213451
UN	20450	.	ADP1-WT	2213453	2213453
UN	20451	.	ADP1-WT	2213601	2213601
UN	20452	.	ADP1-WT	2213604	2213604
UN	20453	.	ADP1-WT	2213606	2213631
UN	20454	.	ADP1-WT	2213633	2213633
UN	20455	.	ADP1-WT	2213635	2213635
UN	20456	.	ADP1-WT	2213637	2213637
UN	20457	.	ADP1-WT	2213639	2213645
UN	20458	.	ADP1-WT	2214132	2214133
UN	20459	.	ADP1-WT	2214173	2214175
UN	20460	.	ADP1-WT	2214180	2214181
UN	20461	.	ADP1-WT	2214188	2214188
UN	20462	.	ADP1-WT	2214190	2214192
UN	20463	.	ADP1-WT	2214196	2214196
UN	20464	.	ADP1-WT	2214199	2214199
UN	20465	.	ADP1-WT	2214202	2214203
UN	20466	.	ADP1-WT	2214206	2214207
UN	20467	.	ADP1-WT	2214210	2214211
UN	20468	.	ADP1-WT	2214243	2214299
UN	20469	.	ADP1-WT	2214495	2214514
UN	20470	.	ADP1-WT	2214521	2214522
UN	20471	.	ADP1-WT	2214530	2214541
UN	20472	.	ADP1-WT	2215190	2215190
UN	20473	.	ADP1-WT	2215193	2215193
UN	20474	.	ADP1-WT	2215197	2215197
UN	20475	.	ADP1-WT	2215199	2215202
UN	20476	.	ADP1-WT	2215204	2215204
UN	20477	.	ADP1-WT	2215206	2215207
UN	20478	.	ADP1-WT	2215210	2215217
UN	20479	.	ADP1-WT	2215219	2215220
UN	20480	.	ADP1-WT	2215456	2215456
UN	20481	.	ADP1-WT	2215458	2215458
UN	20482	.	ADP1-WT	2215461	2215461
UN	20483	.	ADP1-WT	2215465	2215465
UN	20484	.	ADP1-WT	2215468	2215469
UN	20485	.	ADP1-WT	2215471	2215477
UN	20486	.	ADP1-WT	2215479	2215479
UN	20487	.	ADP1-WT	2215483	2215486
UN	20488	.	ADP1-WT	2215490	2215495
UN	20489	.	ADP1-WT	2215504	2215504
UN	20490	.	ADP1-WT	2215506	2215506
UN	20491	.	ADP1-WT	2215581	2215581
UN	20492	.	ADP1-WT	2215583	2215597
UN	20493	.	ADP1-WT	2215599	2215601
UN	20494	.	ADP1-WT	2215605	2215606
UN	20495	.	ADP1-WT	2215608	2215608
UN	20496	.	ADP1-WT	2215610	2215610
UN	20497	.	ADP1-WT	2215613	2215613
UN	20498	.	ADP1-WT	2215625	2215631
UN	20499	.	ADP1-WT	2215634	2215634
UN	20500	.	ADP1-WT	2215636	2215636
UN	20501	.	ADP1-WT	2215638	2215667
UN	20502	.	ADP1-WT	2215671	2215671
UN	20503	.	ADP1-WT	2215676	2215676
UN	20504	.	ADP1-WT	2215843	2215875
UN	20505	.	ADP1-WT	2215877	2215878
UN	20506	.	ADP1-WT	2215895	2215895
UN	20507	.	ADP1-WT	2215898	2215898
UN	20508	.	ADP1-WT	2215905	2215906
UN	20509	.	ADP1-WT	2215910	2215910
UN	20510	.	ADP1-WT	2218061	2218069
UN	20511	.	ADP1-WT	2218071	2218071
UN	20512	.	ADP1-WT	2218073	2218073
UN	20513	.	ADP1-WT	2218357	2218357
UN	20514	.	ADP1-WT	2218743	2218744
UN	20515	.	ADP1-WT	2219192	2219192
UN	20516	.	ADP1-WT	2219234	2219234
UN	20517	.	ADP1-WT	2220670	2220670
UN	20518	.	ADP1-WT	2221143	2221164
UN	20519	.	ADP1-WT	2221179	2221179
UN	20520	.	ADP1-WT	2221959	2222037
UN	20521	.	ADP1-WT	2222042	2222045
UN	20522	.	ADP1-WT	2222173	2222206
UN	20523	.	ADP1-WT	2222212	2222220
UN	20524	.	ADP1-WT	2222616	2222620
UN	20525	.	ADP1-WT	2222656	2222657
UN	20526	.	ADP1-WT	2222659	2222660
UN	20527	.	ADP1-WT	2222663	2222664
UN	20528	.	ADP1-WT	2222669	2222669
UN	20529	.	ADP1-WT	2222672	2222672
UN	20530	.	ADP1-WT	2222678	2222696
UN	20531	.	ADP1-WT	2222700	2222702
UN	20532	.	ADP1-WT	2222746	2222746
UN	20533	.	ADP1-WT	2222748	2222748
UN	20534	.	ADP1-WT	2222756	2222757
UN	20535	.	ADP1-WT	2222759	2222760
UN	20536	.	ADP1-WT	2222765	2222765
UN	20537	.	ADP1-WT	2222769	2222917
UN	20538	.	ADP1-WT	2223327	2223327
UN	20539	.	ADP1-WT	2223329	2223329
UN	20540	.	ADP1-WT	2223331	2223344
UN	20541	.	ADP1-WT	2223346	2223347
UN	20542	.	ADP1-WT	2223350	2223350
UN	20543	.	ADP1-WT	2223355	2223355
UN	20544	.	ADP1-WT	2223357	2223357
UN	20545	.	ADP1-WT	2223359	2223366
UN	20546	.	ADP1-WT	2223376	2223376
UN	20547	.	ADP1-WT	2223379	2223379
UN	20548	.	ADP1-WT	2223386	2223386
UN	20549	.	ADP1-WT	2223408	2223408
UN	20550	.	ADP1-WT	2223558	2223562
UN	20551	.	ADP1-WT	2223564	2223564
UN	20552	.	ADP1-WT	2223581	2223581
UN	20553	.	ADP1-WT	2224930	2224937
UN	20554	.	ADP1-WT	2224939	2224941
UN	20555	.	ADP1-WT	2224943	2224951
UN	20556	.	ADP1-WT	2224953	2224955
UN	20557	.	ADP1-WT	2224958	2224964
UN	20558	.	ADP1-WT	2224967	2224970
UN	20559	.	ADP1-WT	2224972	2224978
UN	20560	.	ADP1-WT	2224999	2225053
UN	20561	.	ADP1-WT	2225056	2225056
UN	20562	.	ADP1-WT	2225058	2225059
UN	20563	.	ADP1-WT	2225063	2225063
UN	20564	.	ADP1-WT	2225065	2225065
UN	20565	.	ADP1-WT	2225074	2225074
UN	20566	.	ADP1-WT	2225078	2225079
UN	20567	.	ADP1-WT	2225083	2225083
UN	20568	.	ADP1-WT	2225113	2225314
UN	20569	.	ADP1-WT	2225316	2225317
UN	20570	.	ADP1-WT	2225321	2225321
UN	20571	.	ADP1-WT	2225327	2225414
UN	20572	.	ADP1-WT	2225418	2225425
UN	20573	.	ADP1-WT	2225429	2225429
UN	20574	.	ADP1-WT	2225432	2225442
UN	20575	.	ADP1-WT	2225444	2225447
UN	20576	.	ADP1-WT	2225450	2225457
UN	20577	.	ADP1-WT	2225459	2225466
UN	20578	.	ADP1-WT	2225470	2225471
UN	20579	.	ADP1-WT	2225474	2225474
UN	20580	.	ADP1-WT	2225476	2225479
UN	20581	.	ADP1-WT	2225626	2225626
UN	20582	.	ADP1-WT	2226327	2226327
UN	20583	.	ADP1-WT	2226334	2226356
UN	20584	.	ADP1-WT	2226640	2226640
UN	20585	.	ADP1-WT	2226650	2226650
UN	20586	.	ADP1-WT	2226653	2226653
UN	20587	.	ADP1-WT	2226723	2226723
UN	20588	.	ADP1-WT	2226740	2226740
UN	20589	.	ADP1-WT	2226801	2226801
UN	20590	.	ADP1-WT	2226803	2226806
UN	20591	.	ADP1-WT	2226808	2226816
UN	20592	.	ADP1-WT	2226818	2226820
UN	20593	.	ADP1-WT	2226823	2226833
UN	20594	.	ADP1-WT	2226835	2226929
UN	20595	.	ADP1-WT	2226931	2226931
UN	20596	.	ADP1-WT	2226936	2226936
UN	20597	.	ADP1-WT	2226938	2226939
UN	20598	.	ADP1-WT	2226943	2226944
UN	20599	.	ADP1-WT	2226946	2226955
UN	20600	.	ADP1-WT	2227075	2227076
UN	20601	.	ADP1-WT	2227079	2227081
UN	20602	.	ADP1-WT	2227083	2227084
UN	20603	.	ADP1-WT	2227088	2227089
UN	20604	.	ADP1-WT	2227094	2227094
UN	20605	.	ADP1-WT	2227097	2227097
UN	20606	.	ADP1-WT	2227099	2227099
UN	20607	.	ADP1-WT	2227101	2227101
UN	20608	.	ADP1-WT	2227106	2227107
UN	20609	.	ADP1-WT	2227203	2227203
UN	20610	.	ADP1-WT	2227207	2227207
UN	20611	.	ADP1-WT	2227209	2227213
UN	20612	.	ADP1-WT	2227216	2227216
UN	20613	.	ADP1-WT	2227218	2227233
UN	20614	.	ADP1-WT	2227271	2227271
UN	20615	.	ADP1-WT	2227274	2227274
UN	20616	.	ADP1-WT	2227277	2227277
UN	20617	.	ADP1-WT	2227286	2227288
UN	20618	.	ADP1-WT	2227527	2227527
UN	20619	.	ADP1-WT	2227529	2227544
UN	20620	.	ADP1-WT	2227546	2227546
UN	20621	.	ADP1-WT	2227550	2227550
UN	20622	.	ADP1-WT	2227552	2227553
UN	20623	.	ADP1-WT	2227555	2227555
UN	20624	.	ADP1-WT	2227557	2227557
UN	20625	.	ADP1-WT	2227561	2227561
UN	20626	.	ADP1-WT	2227563	2227563
UN	20627	.	ADP1-WT	2227565	2227565
UN	20628	.	ADP1-WT	2227569	2227569
UN	20629	.	ADP1-WT	2227573	2227573
UN	20630	.	ADP1-WT	2227579	2227579
UN	20631	.	ADP1-WT	2227582	2227584
UN	20632	.	ADP1-WT	2227586	2227586
UN	20633	.	ADP1-WT	2227588	2227588
UN	20634	.	ADP1-WT	2227591	2227593
UN	20635	.	ADP1-WT	2227595	2227595
UN	20636	.	ADP1-WT	2227597	2227597
UN	20637	.	ADP1-WT	2227762	2227777
UN	20638	.	ADP1-WT	2227947	2227947
UN	20639	.	ADP1-WT	2227950	2227963
UN	20640	.	ADP1-WT	2227965	2228391
UN	20641	.	ADP1-WT	2228394	2228394
UN	20642	.	ADP1-WT	2228398	2228398
UN	20643	.	ADP1-WT	2228404	2228405
UN	20644	.	ADP1-WT	2228408	2228437
UN	20645	.	ADP1-WT	2228490	2228491
UN	20646	.	ADP1-WT	2228493	2228493
UN	20647	.	ADP1-WT	2228497	2228497
UN	20648	.	ADP1-WT	2228499	2228511
UN	20649	.	ADP1-WT	2228619	2228620
UN	20650	.	ADP1-WT	2228622	2228628
UN	20651	.	ADP1-WT	2228630	2228630
UN	20652	.	ADP1-WT	2228879	2228879
UN	20653	.	ADP1-WT	2228881	2228881
UN	20654	.	ADP1-WT	2228883	2228883
UN	20655	.	ADP1-WT	2228887	2228887
UN	20656	.	ADP1-WT	2228893	2228893
UN	20657	.	ADP1-WT	2228895	2228895
UN	20658	.	ADP1-WT	2229891	2229897
UN	20659	.	ADP1-WT	2229899	2229946
UN	20660	.	ADP1-WT	2229950	2229950
UN	20661	.	ADP1-WT	2230211	2230211
UN	20662	.	ADP1-WT	2230220	2230221
UN	20663	.	ADP1-WT	2230240	2230240
UN	20664	.	ADP1-WT	2230242	2230242
UN	20665	.	ADP1-WT	2230244	2230244
UN	20666	.	ADP1-WT	2230249	2230249
UN	20667	.	ADP1-WT	2230251	2230264
UN	20668	.	ADP1-WT	2230266	2230266
UN	20669	.	ADP1-WT	2230287	2230288
UN	20670	.	ADP1-WT	2230290	2230291
UN	20671	.	ADP1-WT	2230293	2230293
UN	20672	.	ADP1-WT	2230295	2230295
UN	20673	.	ADP1-WT	2230299	2230372
UN	20674	.	ADP1-WT	2230375	2230487
UN	20675	.	ADP1-WT	2230514	2230514
UN	20676	.	ADP1-WT	2230575	2230577
UN	20677	.	ADP1-WT	2230936	2230936
UN	20678	.	ADP1-WT	2230938	2230938
UN	20679	.	ADP1-WT	2230940	2230943
UN	20680	.	ADP1-WT	2231100	2231113
UN	20681	.	ADP1-WT	2231116	2231120
UN	20682	.	ADP1-WT	2231122	2231123
UN	20683	.	ADP1-WT	2231125	2231145
UN	20684	.	ADP1-WT	2231157	2231157
UN	20685	.	ADP1-WT	2231160	2231162
UN	20686	.	ADP1-WT	2231236	2231236
UN	20687	.	ADP1-WT	2231239	2231239
UN	20688	.	ADP1-WT	2231791	2231794
UN	20689	.	ADP1-WT	2231799	2231799
UN	20690	.	ADP1-WT	2231803	2231803
UN	20691	.	ADP1-WT	2231805	2231806
UN	20692	.	ADP1-WT	2231808	2231809
UN	20693	.	ADP1-WT	2231832	2231833
UN	20694	.	ADP1-WT	2231841	2231858
UN	20695	.	ADP1-WT	2231868	2231868
UN	20696	.	ADP1-WT	2232873	2232873
UN	20697	.	ADP1-WT	2232899	2232899
UN	20698	.	ADP1-WT	2232905	2232911
UN	20699	.	ADP1-WT	2232917	2232917
UN	20700	.	ADP1-WT	2232919	2232932
UN	20701	.	ADP1-WT	2233089	2233089
UN	20702	.	ADP1-WT	2233102	2233109
UN	20703	.	ADP1-WT	2233111	2233111
UN	20704	.	ADP1-WT	2233113	2233114
UN	20705	.	ADP1-WT	2233118	2233122
UN	20706	.	ADP1-WT	2233124	2233140
UN	20707	.	ADP1-WT	2233144	2233148
UN	20708	.	ADP1-WT	2233150	2233224
UN	20709	.	ADP1-WT	2233227	2233227
UN	20710	.	ADP1-WT	2233233	2233266
UN	20711	.	ADP1-WT	2233269	2233270
UN	20712	.	ADP1-WT	2233272	2233272
UN	20713	.	ADP1-WT	2233449	2233450
UN	20714	.	ADP1-WT	2234040	2234083
UN	20715	.	ADP1-WT	2234233	2234234
UN	20716	.	ADP1-WT	2234237	2234239
UN	20717	.	ADP1-WT	2234241	2234243
UN	20718	.	ADP1-WT	2234254	2234254
UN	20719	.	ADP1-WT	2234258	2234258
UN	20720	.	ADP1-WT	2234261	2234277
UN	20721	.	ADP1-WT	2234280	2234281
UN	20722	.	ADP1-WT	2234292	2234292
UN	20723	.	ADP1-WT	2234299	2234299
UN	20724	.	ADP1-WT	2234306	2234306
UN	20725	.	ADP1-WT	2234308	2234312
UN	20726	.	ADP1-WT	2234314	2234314
UN	20727	.	ADP1-WT	2234321	2234321
UN	20728	.	ADP1-WT	2234323	2234323
UN	20729	.	ADP1-WT	2234326	2234341
UN	20730	.	ADP1-WT	2234343	2234343
UN	20731	.	ADP1-WT	2234345	2234346
UN	20732	.	ADP1-WT	2234348	2234348
UN	20733	.	ADP1-WT	2234350	2234352
UN	20734	.	ADP1-WT	2234470	2234478
UN	20735	.	ADP1-WT	2234565	2234565
UN	20736	.	ADP1-WT	2234567	2234567
UN	20737	.	ADP1-WT	2234570	2234570
UN	20738	.	ADP1-WT	2234659	2234659
UN	20739	.	ADP1-WT	2234661	2234662
UN	20740	.	ADP1-WT	2234671	2234672
UN	20741	.	ADP1-WT	2234675	2234675
UN	20742	.	ADP1-WT	2234677	2234679
UN	20743	.	ADP1-WT	2235114	2235115
UN	20744	.	ADP1-WT	2235120	2235120
UN	20745	.	ADP1-WT	2235132	2235132
UN	20746	.	ADP1-WT	2235135	2235136
UN	20747	.	ADP1-WT	2235976	2235980
UN	20748	.	ADP1-WT	2235982	2235982
UN	20749	.	ADP1-WT	2235984	2235984
UN	20750	.	ADP1-WT	2235986	2235986
UN	20751	.	ADP1-WT	2235990	2235990
UN	20752	.	ADP1-WT	2235992	2236112
UN	20753	.	ADP1-WT	2236116	2236116
UN	20754	.	ADP1-WT	2236118	2236118
UN	20755	.	ADP1-WT	2236364	2236364
UN	20756	.	ADP1-WT	2236368	2236369
UN	20757	.	ADP1-WT	2236372	2236372
UN	20758	.	ADP1-WT	2236382	2236382
UN	20759	.	ADP1-WT	2236394	2236394
UN	20760	.	ADP1-WT	2236592	2236602
UN	20761	.	ADP1-WT	2236604	2236604
UN	20762	.	ADP1-WT	2236610	2236610
UN	20763	.	ADP1-WT	2236613	2236613
UN	20764	.	ADP1-WT	2236619	2236619
UN	20765	.	ADP1-WT	2236624	2236624
UN	20766	.	ADP1-WT	2236649	2236649
UN	20767	.	ADP1-WT	2236652	2236652
UN	20768	.	ADP1-WT	2237036	2237037
UN	20769	.	ADP1-WT	2237040	2237043
UN	20770	.	ADP1-WT	2237045	2237045
UN	20771	.	ADP1-WT	2237048	2237048
UN	20772	.	ADP1-WT	2237076	2237078
UN	20773	.	ADP1-WT	2237081	2237085
UN	20774	.	ADP1-WT	2237087	2237093
UN	20775	.	ADP1-WT	2237644	2237652
UN	20776	.	ADP1-WT	2237654	2237655
UN	20777	.	ADP1-WT	2237672	2237673
UN	20778	.	ADP1-WT	2237678	2237679
UN	20779	.	ADP1-WT	2237682	2237682
UN	20780	.	ADP1-WT	2237699	2237699
UN	20781	.	ADP1-WT	2237702	2237702
UN	20782	.	ADP1-WT	2237726	2237726
UN	20783	.	ADP1-WT	2239186	2239186
UN	20784	.	ADP1-WT	2239188	2239282
UN	20785	.	ADP1-WT	2239288	2239288
UN	20786	.	ADP1-WT	2239294	2239294
UN	20787	.	ADP1-WT	2239300	2239313
UN	20788	.	ADP1-WT	2239606	2239609
UN	20789	.	ADP1-WT	2239611	2239611
UN	20790	.	ADP1-WT	2239613	2239626
UN	20791	.	ADP1-WT	2239629	2239637
UN	20792	.	ADP1-WT	2239639	2239641
UN	20793	.	ADP1-WT	2239646	2239648
UN	20794	.	ADP1-WT	2239650	2239717
UN	20795	.	ADP1-WT	2239884	2239884
UN	20796	.	ADP1-WT	2239887	2239887
UN	20797	.	ADP1-WT	2239893	2239893
UN	20798	.	ADP1-WT	2239906	2239907
UN	20799	.	ADP1-WT	2239910	2239932
UN	20800	.	ADP1-WT	2239934	2239982
UN	20801	.	ADP1-WT	2239984	2239984
UN	20802	.	ADP1-WT	2239986	2240051
UN	20803	.	ADP1-WT	2240053	2240053
UN	20804	.	ADP1-WT	2240055	2240057
UN	20805	.	ADP1-WT	2240059	2240064
UN	20806	.	ADP1-WT	2240073	2240079
UN	20807	.	ADP1-WT	2240081	2240082
UN	20808	.	ADP1-WT	2240091	2240092
UN	20809	.	ADP1-WT	2240094	2240095
UN	20810	.	ADP1-WT	2240098	2240099
UN	20811	.	ADP1-WT	2240108	2240108
UN	20812	.	ADP1-WT	2240110	2240110
UN	20813	.	ADP1-WT	2240114	2240114
UN	20814	.	ADP1-WT	2240116	2240116
UN	20815	.	ADP1-WT	2240127	2240127
UN	20816	.	ADP1-WT	2240139	2240139
UN	20817	.	ADP1-WT	2240143	2240143
UN	20818	.	ADP1-WT	2240158	2240158
UN	20819	.	ADP1-WT	2240172	2240172
UN	20820	.	ADP1-WT	2240213	2240214
UN	20821	.	ADP1-WT	2240220	2240220
UN	20822	.	ADP1-WT	2240222	2240222
UN	20823	.	ADP1-WT	2240229	2240229
UN	20824	.	ADP1-WT	2240235	2240235
UN	20825	.	ADP1-WT	2240238	2240238
UN	20826	.	ADP1-WT	2240244	2240246
UN	20827	.	ADP1-WT	2240249	2240249
UN	20828	.	ADP1-WT	2240251	2240252
UN	20829	.	ADP1-WT	2240254	2240254
UN	20830	.	ADP1-WT	2240256	2240259
UN	20831	.	ADP1-WT	2240261	2240266
UN	20832	.	ADP1-WT	2240563	2240573
UN	20833	.	ADP1-WT	2240575	2240578
UN	20834	.	ADP1-WT	2240580	2240580
UN	20835	.	ADP1-WT	2240595	2240595
UN	20836	.	ADP1-WT	2240609	2240609
UN	20837	.	ADP1-WT	2240612	2240613
UN	20838	.	ADP1-WT	2241332	2241332
UN	20839	.	ADP1-WT	2241338	2241339
UN	20840	.	ADP1-WT	2241342	2241342
UN	20841	.	ADP1-WT	2241344	2241348
UN	20842	.	ADP1-WT	2241350	2241365
UN	20843	.	ADP1-WT	2241367	2241368
UN	20844	.	ADP1-WT	2241370	2241374
UN	20845	.	ADP1-WT	2241376	2241381
UN	20846	.	ADP1-WT	2241383	2241383
UN	20847	.	ADP1-WT	2241386	2241387
UN	20848	.	ADP1-WT	2241389	2241390
UN	20849	.	ADP1-WT	2241392	2241393
UN	20850	.	ADP1-WT	2241395	2241395
UN	20851	.	ADP1-WT	2241851	2241945
UN	20852	.	ADP1-WT	2241949	2241951
UN	20853	.	ADP1-WT	2242014	2242014
UN	20854	.	ADP1-WT	2244611	2244613
UN	20855	.	ADP1-WT	2244618	2244619
UN	20856	.	ADP1-WT	2244624	2244624
UN	20857	.	ADP1-WT	2244626	2244626
UN	20858	.	ADP1-WT	2244628	2244646
UN	20859	.	ADP1-WT	2244671	2244671
UN	20860	.	ADP1-WT	2244673	2244673
UN	20861	.	ADP1-WT	2244920	2244920
UN	20862	.	ADP1-WT	2244922	2244925
UN	20863	.	ADP1-WT	2244930	2244930
UN	20864	.	ADP1-WT	2244951	2244951
UN	20865	.	ADP1-WT	2244954	2244954
UN	20866	.	ADP1-WT	2245024	2245024
UN	20867	.	ADP1-WT	2245026	2245027
UN	20868	.	ADP1-WT	2245029	2245029
UN	20869	.	ADP1-WT	2245036	2245036
UN	20870	.	ADP1-WT	2245805	2245806
UN	20871	.	ADP1-WT	2245808	2245808
UN	20872	.	ADP1-WT	2245810	2245814
UN	20873	.	ADP1-WT	2245816	2245822
UN	20874	.	ADP1-WT	2245824	2245828
UN	20875	.	ADP1-WT	2245846	2245846
UN	20876	.	ADP1-WT	2246012	2246012
UN	20877	.	ADP1-WT	2246015	2246018
UN	20878	.	ADP1-WT	2246074	2246074
UN	20879	.	ADP1-WT	2246822	2246823
UN	20880	.	ADP1-WT	2246826	2246826
UN	20881	.	ADP1-WT	2246828	2246828
UN	20882	.	ADP1-WT	2246830	2246838
UN	20883	.	ADP1-WT	2246840	2246843
UN	20884	.	ADP1-WT	2249355	2249362
UN	20885	.	ADP1-WT	2249366	2249366
UN	20886	.	ADP1-WT	2249372	2249389
UN	20887	.	ADP1-WT	2249408	2249409
UN	20888	.	ADP1-WT	2249419	2249419
UN	20889	.	ADP1-WT	2249430	2249430
UN	20890	.	ADP1-WT	2251939	2251939
UN	20891	.	ADP1-WT	2251944	2251944
UN	20892	.	ADP1-WT	2251954	2251955
UN	20893	.	ADP1-WT	2251973	2251973
UN	20894	.	ADP1-WT	2253153	2253153
UN	20895	.	ADP1-WT	2253162	2253162
UN	20896	.	ADP1-WT	2253197	2253197
UN	20897	.	ADP1-WT	2253239	2253239
UN	20898	.	ADP1-WT	2253253	2253253
UN	20899	.	ADP1-WT	2253542	2253548
UN	20900	.	ADP1-WT	2253554	2253554
UN	20901	.	ADP1-WT	2254209	2254213
UN	20902	.	ADP1-WT	2254215	2254216
UN	20903	.	ADP1-WT	2254545	2254548
UN	20904	.	ADP1-WT	2254550	2254553
UN	20905	.	ADP1-WT	2254555	2254557
UN	20906	.	ADP1-WT	2254559	2254559
UN	20907	.	ADP1-WT	2254562	2254562
UN	20908	.	ADP1-WT	2254573	2254573
UN	20909	.	ADP1-WT	2254575	2254576
UN	20910	.	ADP1-WT	2254870	2254873
UN	20911	.	ADP1-WT	2254882	2254882
UN	20912	.	ADP1-WT	2254900	2254900
UN	20913	.	ADP1-WT	2254903	2254903
UN	20914	.	ADP1-WT	2254906	2254907
UN	20915	.	ADP1-WT	2254909	2254909
UN	20916	.	ADP1-WT	2254916	2254916
UN	20917	.	ADP1-WT	2255136	2255136
UN	20918	.	ADP1-WT	2255138	2255146
UN	20919	.	ADP1-WT	2255152	2255164
UN	20920	.	ADP1-WT	2255432	2255437
UN	20921	.	ADP1-WT	2257207	2257207
UN	20922	.	ADP1-WT	2257219	2257219
UN	20923	.	ADP1-WT	2257237	2257237
UN	20924	.	ADP1-WT	2257240	2257240
UN	20925	.	ADP1-WT	2257245	2257245
UN	20926	.	ADP1-WT	2257327	2257327
UN	20927	.	ADP1-WT	2257343	2257343
UN	20928	.	ADP1-WT	2257357	2257358
UN	20929	.	ADP1-WT	2257364	2257364
UN	20930	.	ADP1-WT	2257380	2257380
UN	20931	.	ADP1-WT	2257382	2257388
UN	20932	.	ADP1-WT	2257860	2257860
UN	20933	.	ADP1-WT	2257863	2257863
UN	20934	.	ADP1-WT	2257866	2257866
UN	20935	.	ADP1-WT	2257869	2257869
UN	20936	.	ADP1-WT	2257871	2257872
UN	20937	.	ADP1-WT	2257877	2257877
UN	20938	.	ADP1-WT	2257879	2257879
UN	20939	.	ADP1-WT	2257889	2257929
UN	20940	.	ADP1-WT	2258354	2258356
UN	20941	.	ADP1-WT	2259559	2259562
UN	20942	.	ADP1-WT	2259564	2259565
UN	20943	.	ADP1-WT	2259579	2259579
UN	20944	.	ADP1-WT	2259591	2259595
UN	20945	.	ADP1-WT	2262249	2262249
UN	20946	.	ADP1-WT	2262251	2262253
UN	20947	.	ADP1-WT	2262260	2262260
UN	20948	.	ADP1-WT	2262264	2262264
UN	20949	.	ADP1-WT	2262802	2262823
UN	20950	.	ADP1-WT	2263166	2263180
UN	20951	.	ADP1-WT	2263498	2263498
UN	20952	.	ADP1-WT	2263500	2263501
UN	20953	.	ADP1-WT	2263503	2263503
UN	20954	.	ADP1-WT	2263543	2263543
UN	20955	.	ADP1-WT	2263545	2263545
UN	20956	.	ADP1-WT	2263547	2263547
UN	20957	.	ADP1-WT	2263553	2263553
UN	20958	.	ADP1-WT	2263555	2263556
UN	20959	.	ADP1-WT	2263558	2263562
UN	20960	.	ADP1-WT	2264093	2264096
UN	20961	.	ADP1-WT	2264098	2264100
UN	20962	.	ADP1-WT	2265147	2265151
UN	20963	.	ADP1-WT	2265153	2265160
UN	20964	.	ADP1-WT	2265162	2265162
UN	20965	.	ADP1-WT	2265165	2265165
UN	20966	.	ADP1-WT	2265167	2265192
UN	20967	.	ADP1-WT	2265386	2265386
UN	20968	.	ADP1-WT	2266140	2266140
UN	20969	.	ADP1-WT	2266142	2266143
UN	20970	.	ADP1-WT	2266254	2266254
UN	20971	.	ADP1-WT	2266257	2266257
UN	20972	.	ADP1-WT	2266279	2266279
UN	20973	.	ADP1-WT	2266283	2266283
UN	20974	.	ADP1-WT	2266286	2266286
UN	20975	.	ADP1-WT	2266293	2266313
UN	20976	.	ADP1-WT	2266316	2266317
UN	20977	.	ADP1-WT	2266320	2266320
UN	20978	.	ADP1-WT	2266560	2266560
UN	20979	.	ADP1-WT	2266581	2266581
UN	20980	.	ADP1-WT	2266583	2266583
UN	20981	.	ADP1-WT	2266590	2266590
UN	20982	.	ADP1-WT	2266605	2266606
UN	20983	.	ADP1-WT	2267684	2267694
UN	20984	.	ADP1-WT	2267696	2267701
UN	20985	.	ADP1-WT	2267707	2267708
UN	20986	.	ADP1-WT	2267710	2267710
UN	20987	.	ADP1-WT	2267718	2267718
UN	20988	.	ADP1-WT	2267896	2267896
UN	20989	.	ADP1-WT	2267919	2267919
UN	20990	.	ADP1-WT	2268004	2268004
UN	20991	.	ADP1-WT	2268012	2268012
UN	20992	.	ADP1-WT	2268014	2268014
UN	20993	.	ADP1-WT	2268016	2268019
UN	20994	.	ADP1-WT	2268476	2268476
UN	20995	.	ADP1-WT	2269693	2269693
UN	20996	.	ADP1-WT	2269695	2269695
UN	20997	.	ADP1-WT	2269707	2269715
UN	20998	.	ADP1-WT	2269719	2269719
UN	20999	.	ADP1-WT	2269722	2269722
UN	21000	.	ADP1-WT	2269724	2269725
UN	21001	.	ADP1-WT	2269727	2269729
UN	21002	.	ADP1-WT	2269732	2269732
UN	21003	.	ADP1-WT	2269735	2269749
UN	21004	.	ADP1-WT	2269754	2269755
UN	21005	.	ADP1-WT	2269757	2269800
UN	21006	.	ADP1-WT	2269802	2269802
UN	21007	.	ADP1-WT	2269806	2269806
UN	21008	.	ADP1-WT	2269814	2269814
UN	21009	.	ADP1-WT	2269817	2269817
UN	21010	.	ADP1-WT	2269824	2269824
UN	21011	.	ADP1-WT	2270509	2270509
UN	21012	.	ADP1-WT	2270513	2270513
UN	21013	.	ADP1-WT	2270519	2270520
UN	21014	.	ADP1-WT	2270522	2270524
UN	21015	.	ADP1-WT	2270531	2270531
UN	21016	.	ADP1-WT	2270536	2270538
UN	21017	.	ADP1-WT	2270852	2270861
UN	21018	.	ADP1-WT	2270877	2270877
UN	21019	.	ADP1-WT	2270879	2270879
UN	21020	.	ADP1-WT	2270881	2270881
UN	21021	.	ADP1-WT	2270898	2270901
UN	21022	.	ADP1-WT	2270903	2270903
UN	21023	.	ADP1-WT	2270913	2270913
UN	21024	.	ADP1-WT	2271122	2271122
UN	21025	.	ADP1-WT	2271128	2271149
UN	21026	.	ADP1-WT	2271658	2271658
UN	21027	.	ADP1-WT	2271661	2271661
UN	21028	.	ADP1-WT	2272593	2272595
UN	21029	.	ADP1-WT	2272597	2272597
UN	21030	.	ADP1-WT	2272606	2272608
UN	21031	.	ADP1-WT	2272614	2272615
UN	21032	.	ADP1-WT	2272625	2272626
UN	21033	.	ADP1-WT	2272643	2272643
UN	21034	.	ADP1-WT	2272717	2272717
UN	21035	.	ADP1-WT	2273971	2273976
UN	21036	.	ADP1-WT	2273978	2273978
UN	21037	.	ADP1-WT	2273984	2273986
UN	21038	.	ADP1-WT	2273989	2273989
UN	21039	.	ADP1-WT	2273991	2273991
UN	21040	.	ADP1-WT	2273994	2273995
UN	21041	.	ADP1-WT	2273997	2273998
UN	21042	.	ADP1-WT	2274003	2274003
UN	21043	.	ADP1-WT	2274006	2274006
UN	21044	.	ADP1-WT	2274008	2274011
UN	21045	.	ADP1-WT	2274013	2274041
UN	21046	.	ADP1-WT	2274047	2274047
UN	21047	.	ADP1-WT	2274056	2274056
UN	21048	.	ADP1-WT	2274060	2274060
UN	21049	.	ADP1-WT	2274081	2274084
UN	21050	.	ADP1-WT	2274190	2274193
UN	21051	.	ADP1-WT	2274195	2274198
UN	21052	.	ADP1-WT	2274217	2274218
UN	21053	.	ADP1-WT	2274577	2274577
UN	21054	.	ADP1-WT	2274579	2274579
UN	21055	.	ADP1-WT	2274584	2274584
UN	21056	.	ADP1-WT	2274862	2274862
UN	21057	.	ADP1-WT	2274868	2274868
UN	21058	.	ADP1-WT	2274874	2274874
UN	21059	.	ADP1-WT	2274931	2274934
UN	21060	.	ADP1-WT	2274941	2274942
UN	21061	.	ADP1-WT	2274947	2274947
UN	21062	.	ADP1-WT	2274956	2274956
UN	21063	.	ADP1-WT	2274959	2274983
UN	21064	.	ADP1-WT	2274989	2274989
UN	21065	.	ADP1-WT	2274991	2274991
UN	21066	.	ADP1-WT	2274996	2274996
UN	21067	.	ADP1-WT	2275175	2275187
UN	21068	.	ADP1-WT	2275189	2275192
UN	21069	.	ADP1-WT	2275194	2275196
UN	21070	.	ADP1-WT	2275200	2275207
UN	21071	.	ADP1-WT	2275209	2275210
UN	21072	.	ADP1-WT	2275212	2275216
UN	21073	.	ADP1-WT	2275219	2275261
UN	21074	.	ADP1-WT	2275263	2275313
UN	21075	.	ADP1-WT	2275849	2275849
UN	21076	.	ADP1-WT	2276694	2276694
UN	21077	.	ADP1-WT	2276697	2276701
UN	21078	.	ADP1-WT	2276703	2276703
UN	21079	.	ADP1-WT	2277420	2277420
UN	21080	.	ADP1-WT	2277439	2277447
UN	21081	.	ADP1-WT	2278761	2278761
UN	21082	.	ADP1-WT	2278773	2278903
UN	21083	.	ADP1-WT	2278918	2278918
UN	21084	.	ADP1-WT	2278923	2278925
UN	21085	.	ADP1-WT	2278930	2278930
UN	21086	.	ADP1-WT	2278932	2278932
UN	21087	.	ADP1-WT	2278938	2278938
UN	21088	.	ADP1-WT	2278948	2278948
UN	21089	.	ADP1-WT	2278954	2278954
UN	21090	.	ADP1-WT	2278973	2278973
UN	21091	.	ADP1-WT	2278983	2278983
UN	21092	.	ADP1-WT	2278987	2279023
UN	21093	.	ADP1-WT	2279029	2279029
UN	21094	.	ADP1-WT	2279031	2279031
UN	21095	.	ADP1-WT	2279034	2279035
UN	21096	.	ADP1-WT	2279037	2279038
UN	21097	.	ADP1-WT	2279040	2279055
UN	21098	.	ADP1-WT	2280091	2280091
UN	21099	.	ADP1-WT	2280097	2280097
UN	21100	.	ADP1-WT	2280099	2280101
UN	21101	.	ADP1-WT	2280103	2280103
UN	21102	.	ADP1-WT	2280108	2280108
UN	21103	.	ADP1-WT	2280110	2280137
UN	21104	.	ADP1-WT	2280146	2280146
UN	21105	.	ADP1-WT	2280148	2280148
UN	21106	.	ADP1-WT	2280150	2280224
UN	21107	.	ADP1-WT	2280241	2280241
UN	21108	.	ADP1-WT	2280607	2280607
UN	21109	.	ADP1-WT	2280626	2280626
UN	21110	.	ADP1-WT	2280630	2280630
UN	21111	.	ADP1-WT	2280633	2280634
UN	21112	.	ADP1-WT	2280972	2280972
UN	21113	.	ADP1-WT	2280974	2280975
UN	21114	.	ADP1-WT	2281006	2281006
UN	21115	.	ADP1-WT	2281010	2281010
UN	21116	.	ADP1-WT	2281012	2281012
UN	21117	.	ADP1-WT	2281015	2281015
UN	21118	.	ADP1-WT	2281025	2281027
UN	21119	.	ADP1-WT	2281836	2281836
UN	21120	.	ADP1-WT	2281864	2281864
UN	21121	.	ADP1-WT	2281866	2281871
UN	21122	.	ADP1-WT	2281873	2281873
UN	21123	.	ADP1-WT	2281881	2281882
UN	21124	.	ADP1-WT	2282999	2282999
UN	21125	.	ADP1-WT	2283002	2283002
UN	21126	.	ADP1-WT	2283004	2283004
UN	21127	.	ADP1-WT	2283006	2283008
UN	21128	.	ADP1-WT	2283017	2283018
UN	21129	.	ADP1-WT	2283022	2283022
UN	21130	.	ADP1-WT	2283024	2283025
UN	21131	.	ADP1-WT	2283054	2283055
UN	21132	.	ADP1-WT	2283061	2283061
UN	21133	.	ADP1-WT	2283440	2283440
UN	21134	.	ADP1-WT	2283983	2283983
UN	21135	.	ADP1-WT	2284548	2284549
UN	21136	.	ADP1-WT	2284551	2284552
UN	21137	.	ADP1-WT	2284969	2284971
UN	21138	.	ADP1-WT	2284973	2284974
UN	21139	.	ADP1-WT	2284978	2284979
UN	21140	.	ADP1-WT	2284981	2284999
UN	21141	.	ADP1-WT	2285001	2285001
UN	21142	.	ADP1-WT	2285003	2285018
UN	21143	.	ADP1-WT	2285021	2285021
UN	21144	.	ADP1-WT	2285023	2285025
UN	21145	.	ADP1-WT	2285027	2285033
UN	21146	.	ADP1-WT	2285035	2285040
UN	21147	.	ADP1-WT	2285042	2285045
UN	21148	.	ADP1-WT	2285154	2285161
UN	21149	.	ADP1-WT	2285163	2285166
UN	21150	.	ADP1-WT	2285169	2285174
UN	21151	.	ADP1-WT	2285344	2285344
UN	21152	.	ADP1-WT	2285347	2285348
UN	21153	.	ADP1-WT	2285350	2285350
UN	21154	.	ADP1-WT	2285428	2285428
UN	21155	.	ADP1-WT	2285512	2285512
UN	21156	.	ADP1-WT	2286228	2286228
UN	21157	.	ADP1-WT	2286235	2286235
UN	21158	.	ADP1-WT	2286239	2286274
UN	21159	.	ADP1-WT	2287063	2287063
UN	21160	.	ADP1-WT	2287074	2287074
UN	21161	.	ADP1-WT	2287076	2287076
UN	21162	.	ADP1-WT	2287078	2287078
UN	21163	.	ADP1-WT	2287080	2287081
UN	21164	.	ADP1-WT	2287083	2287083
UN	21165	.	ADP1-WT	2287085	2287085
UN	21166	.	ADP1-WT	2287087	2287087
UN	21167	.	ADP1-WT	2287091	2287095
UN	21168	.	ADP1-WT	2287102	2287102
UN	21169	.	ADP1-WT	2287107	2287107
UN	21170	.	ADP1-WT	2288154	2288156
UN	21171	.	ADP1-WT	2288222	2288223
UN	21172	.	ADP1-WT	2288225	2288228
UN	21173	.	ADP1-WT	2288230	2288237
UN	21174	.	ADP1-WT	2288249	2288260
UN	21175	.	ADP1-WT	2288266	2288270
UN	21176	.	ADP1-WT	2288272	2288277
UN	21177	.	ADP1-WT	2288280	2288281
UN	21178	.	ADP1-WT	2288283	2288283
UN	21179	.	ADP1-WT	2288291	2288296
UN	21180	.	ADP1-WT	2288298	2288299
UN	21181	.	ADP1-WT	2288318	2288319
UN	21182	.	ADP1-WT	2288329	2288329
UN	21183	.	ADP1-WT	2288427	2288427
UN	21184	.	ADP1-WT	2288596	2288596
UN	21185	.	ADP1-WT	2288705	2288705
UN	21186	.	ADP1-WT	2288709	2288710
UN	21187	.	ADP1-WT	2288712	2288712
UN	21188	.	ADP1-WT	2288717	2288717
UN	21189	.	ADP1-WT	2288720	2288721
UN	21190	.	ADP1-WT	2288725	2288895
UN	21191	.	ADP1-WT	2288897	2288903
UN	21192	.	ADP1-WT	2288908	2288908
UN	21193	.	ADP1-WT	2289101	2289102
UN	21194	.	ADP1-WT	2289105	2289106
UN	21195	.	ADP1-WT	2289108	2289108
UN	21196	.	ADP1-WT	2289114	2289120
UN	21197	.	ADP1-WT	2289122	2289123
UN	21198	.	ADP1-WT	2289126	2289126
UN	21199	.	ADP1-WT	2289129	2289130
UN	21200	.	ADP1-WT	2289132	2289135
UN	21201	.	ADP1-WT	2289137	2289140
UN	21202	.	ADP1-WT	2289145	2289152
UN	21203	.	ADP1-WT	2289155	2289155
UN	21204	.	ADP1-WT	2289159	2289171
UN	21205	.	ADP1-WT	2289173	2289173
UN	21206	.	ADP1-WT	2289184	2289185
UN	21207	.	ADP1-WT	2289702	2289703
UN	21208	.	ADP1-WT	2289734	2289735
UN	21209	.	ADP1-WT	2289853	2289854
UN	21210	.	ADP1-WT	2289858	2289858
UN	21211	.	ADP1-WT	2289890	2289891
UN	21212	.	ADP1-WT	2289894	2289898
UN	21213	.	ADP1-WT	2289900	2289931
UN	21214	.	ADP1-WT	2289933	2289933
UN	21215	.	ADP1-WT	2289935	2289935
UN	21216	.	ADP1-WT	2289937	2289976
UN	21217	.	ADP1-WT	2289991	2289991
UN	21218	.	ADP1-WT	2289993	2289993
UN	21219	.	ADP1-WT	2290011	2290011
UN	21220	.	ADP1-WT	2290022	2290022
UN	21221	.	ADP1-WT	2290031	2290050
UN	21222	.	ADP1-WT	2290057	2290057
UN	21223	.	ADP1-WT	2290059	2290059
UN	21224	.	ADP1-WT	2290061	2290061
UN	21225	.	ADP1-WT	2290063	2290063
UN	21226	.	ADP1-WT	2290070	2290070
UN	21227	.	ADP1-WT	2292028	2292046
UN	21228	.	ADP1-WT	2292048	2292048
UN	21229	.	ADP1-WT	2292051	2292051
UN	21230	.	ADP1-WT	2292054	2292054
UN	21231	.	ADP1-WT	2292060	2292063
UN	21232	.	ADP1-WT	2292085	2292085
UN	21233	.	ADP1-WT	2292092	2292092
UN	21234	.	ADP1-WT	2292096	2292096
UN	21235	.	ADP1-WT	2292974	2292975
UN	21236	.	ADP1-WT	2292978	2292978
UN	21237	.	ADP1-WT	2293033	2293034
UN	21238	.	ADP1-WT	2293043	2293043
UN	21239	.	ADP1-WT	2293048	2293048
UN	21240	.	ADP1-WT	2293051	2293051
UN	21241	.	ADP1-WT	2293055	2293057
UN	21242	.	ADP1-WT	2293060	2293061
UN	21243	.	ADP1-WT	2293066	2293066
UN	21244	.	ADP1-WT	2293109	2293109
UN	21245	.	ADP1-WT	2293112	2293112
UN	21246	.	ADP1-WT	2293114	2293114
UN	21247	.	ADP1-WT	2293117	2293117
UN	21248	.	ADP1-WT	2293119	2293120
UN	21249	.	ADP1-WT	2293123	2293199
UN	21250	.	ADP1-WT	2293201	2293201
UN	21251	.	ADP1-WT	2293203	2293204
UN	21252	.	ADP1-WT	2293207	2293208
UN	21253	.	ADP1-WT	2293212	2293213
UN	21254	.	ADP1-WT	2293216	2293232
UN	21255	.	ADP1-WT	2293390	2293390
UN	21256	.	ADP1-WT	2293392	2293392
UN	21257	.	ADP1-WT	2300446	2300446
UN	21258	.	ADP1-WT	2300474	2300482
UN	21259	.	ADP1-WT	2300485	2300487
UN	21260	.	ADP1-WT	2300492	2300497
UN	21261	.	ADP1-WT	2300504	2300504
UN	21262	.	ADP1-WT	2300508	2300508
UN	21263	.	ADP1-WT	2300510	2300510
UN	21264	.	ADP1-WT	2300517	2300517
UN	21265	.	ADP1-WT	2300520	2300520
UN	21266	.	ADP1-WT	2300574	2300574
UN	21267	.	ADP1-WT	2300768	2300768
UN	21268	.	ADP1-WT	2300770	2300773
UN	21269	.	ADP1-WT	2300784	2300788
UN	21270	.	ADP1-WT	2300792	2300792
UN	21271	.	ADP1-WT	2300794	2300795
UN	21272	.	ADP1-WT	2300797	2300797
UN	21273	.	ADP1-WT	2300801	2300801
UN	21274	.	ADP1-WT	2301107	2301107
UN	21275	.	ADP1-WT	2302257	2302260
UN	21276	.	ADP1-WT	2302264	2302264
UN	21277	.	ADP1-WT	2302269	2302344
UN	21278	.	ADP1-WT	2302346	2302346
UN	21279	.	ADP1-WT	2302349	2302349
UN	21280	.	ADP1-WT	2302351	2302351
UN	21281	.	ADP1-WT	2302353	2302353
UN	21282	.	ADP1-WT	2302360	2302360
UN	21283	.	ADP1-WT	2302362	2302364
UN	21284	.	ADP1-WT	2303003	2303005
UN	21285	.	ADP1-WT	2303015	2303015
UN	21286	.	ADP1-WT	2303017	2303023
UN	21287	.	ADP1-WT	2303282	2303282
UN	21288	.	ADP1-WT	2303299	2303299
UN	21289	.	ADP1-WT	2303337	2303341
UN	21290	.	ADP1-WT	2303347	2303350
UN	21291	.	ADP1-WT	2303352	2303352
UN	21292	.	ADP1-WT	2303356	2303356
UN	21293	.	ADP1-WT	2303362	2303362
UN	21294	.	ADP1-WT	2303367	2303368
UN	21295	.	ADP1-WT	2303521	2303521
UN	21296	.	ADP1-WT	2303524	2303524
UN	21297	.	ADP1-WT	2303526	2303526
UN	21298	.	ADP1-WT	2303528	2303537
UN	21299	.	ADP1-WT	2303547	2303547
UN	21300	.	ADP1-WT	2303611	2303611
UN	21301	.	ADP1-WT	2303613	2303620
UN	21302	.	ADP1-WT	2303622	2303624
UN	21303	.	ADP1-WT	2303626	2303626
UN	21304	.	ADP1-WT	2303628	2303630
UN	21305	.	ADP1-WT	2303636	2303638
UN	21306	.	ADP1-WT	2303642	2303647
UN	21307	.	ADP1-WT	2303652	2303654
UN	21308	.	ADP1-WT	2303702	2303702
UN	21309	.	ADP1-WT	2303704	2303718
UN	21310	.	ADP1-WT	2303722	2303724
UN	21311	.	ADP1-WT	2303727	2303733
UN	21312	.	ADP1-WT	2303735	2303735
UN	21313	.	ADP1-WT	2303745	2303745
UN	21314	.	ADP1-WT	2303748	2303748
UN	21315	.	ADP1-WT	2303751	2303752
UN	21316	.	ADP1-WT	2303754	2303755
UN	21317	.	ADP1-WT	2303758	2303758
UN	21318	.	ADP1-WT	2303761	2303763
UN	21319	.	ADP1-WT	2303766	2303766
UN	21320	.	ADP1-WT	2303768	2303771
UN	21321	.	ADP1-WT	2304716	2304717
UN	21322	.	ADP1-WT	2304723	2304732
UN	21323	.	ADP1-WT	2304734	2304737
UN	21324	.	ADP1-WT	2304739	2304740
UN	21325	.	ADP1-WT	2304742	2304743
UN	21326	.	ADP1-WT	2304750	2304754
UN	21327	.	ADP1-WT	2304756	2304764
UN	21328	.	ADP1-WT	2304776	2304776
UN	21329	.	ADP1-WT	2305043	2305043
UN	21330	.	ADP1-WT	2305155	2305166
UN	21331	.	ADP1-WT	2305210	2305223
UN	21332	.	ADP1-WT	2305565	2305565
UN	21333	.	ADP1-WT	2305568	2305569
UN	21334	.	ADP1-WT	2305571	2305814
UN	21335	.	ADP1-WT	2305816	2305820
UN	21336	.	ADP1-WT	2305822	2305823
UN	21337	.	ADP1-WT	2305919	2305919
UN	21338	.	ADP1-WT	2305922	2305922
UN	21339	.	ADP1-WT	2305929	2305929
UN	21340	.	ADP1-WT	2305935	2305941
UN	21341	.	ADP1-WT	2305944	2305965
UN	21342	.	ADP1-WT	2305967	2305967
UN	21343	.	ADP1-WT	2305972	2305972
UN	21344	.	ADP1-WT	2305974	2305977
UN	21345	.	ADP1-WT	2306458	2306458
UN	21346	.	ADP1-WT	2306465	2306465
UN	21347	.	ADP1-WT	2306468	2306468
UN	21348	.	ADP1-WT	2306470	2306470
UN	21349	.	ADP1-WT	2306472	2306472
UN	21350	.	ADP1-WT	2306475	2306480
UN	21351	.	ADP1-WT	2306482	2306508
UN	21352	.	ADP1-WT	2306511	2306577
UN	21353	.	ADP1-WT	2307403	2307403
UN	21354	.	ADP1-WT	2307406	2307410
UN	21355	.	ADP1-WT	2307412	2307414
UN	21356	.	ADP1-WT	2307486	2307486
UN	21357	.	ADP1-WT	2307488	2307488
UN	21358	.	ADP1-WT	2307491	2307491
UN	21359	.	ADP1-WT	2307523	2307523
UN	21360	.	ADP1-WT	2307907	2307934
UN	21361	.	ADP1-WT	2307963	2308011
UN	21362	.	ADP1-WT	2308013	2308013
UN	21363	.	ADP1-WT	2308016	2308016
UN	21364	.	ADP1-WT	2308497	2308497
UN	21365	.	ADP1-WT	2308499	2308500
UN	21366	.	ADP1-WT	2308504	2308504
UN	21367	.	ADP1-WT	2311075	2311075
UN	21368	.	ADP1-WT	2311113	2311131
UN	21369	.	ADP1-WT	2313313	2313322
UN	21370	.	ADP1-WT	2313367	2313372
UN	21371	.	ADP1-WT	2313374	2313374
UN	21372	.	ADP1-WT	2313378	2313380
UN	21373	.	ADP1-WT	2313387	2313387
UN	21374	.	ADP1-WT	2313690	2313691
UN	21375	.	ADP1-WT	2313696	2313696
UN	21376	.	ADP1-WT	2313698	2313698
UN	21377	.	ADP1-WT	2313703	2313703
UN	21378	.	ADP1-WT	2313706	2313706
UN	21379	.	ADP1-WT	2313712	2313712
UN	21380	.	ADP1-WT	2313774	2313778
UN	21381	.	ADP1-WT	2313780	2313781
UN	21382	.	ADP1-WT	2313784	2313786
UN	21383	.	ADP1-WT	2313802	2313802
UN	21384	.	ADP1-WT	2314778	2314778
UN	21385	.	ADP1-WT	2314803	2314803
UN	21386	.	ADP1-WT	2314806	2314806
UN	21387	.	ADP1-WT	2314810	2314811
UN	21388	.	ADP1-WT	2314813	2314813
UN	21389	.	ADP1-WT	2314817	2314817
UN	21390	.	ADP1-WT	2314824	2314825
UN	21391	.	ADP1-WT	2314827	2314861
UN	21392	.	ADP1-WT	2316026	2316028
UN	21393	.	ADP1-WT	2316030	2316031
UN	21394	.	ADP1-WT	2316033	2316037
UN	21395	.	ADP1-WT	2316041	2316041
UN	21396	.	ADP1-WT	2316129	2316140
UN	21397	.	ADP1-WT	2316156	2316156
UN	21398	.	ADP1-WT	2316170	2316170
UN	21399	.	ADP1-WT	2316172	2316173
UN	21400	.	ADP1-WT	2316179	2316179
UN	21401	.	ADP1-WT	2316185	2316185
UN	21402	.	ADP1-WT	2316192	2316196
UN	21403	.	ADP1-WT	2316860	2316860
UN	21404	.	ADP1-WT	2316865	2316865
UN	21405	.	ADP1-WT	2316898	2316899
UN	21406	.	ADP1-WT	2316904	2316904
UN	21407	.	ADP1-WT	2316906	2316906
UN	21408	.	ADP1-WT	2316910	2316912
UN	21409	.	ADP1-WT	2316914	2316915
UN	21410	.	ADP1-WT	2317384	2317384
UN	21411	.	ADP1-WT	2317386	2317398
UN	21412	.	ADP1-WT	2317834	2317834
UN	21413	.	ADP1-WT	2318044	2318053
UN	21414	.	ADP1-WT	2318057	2318060
UN	21415	.	ADP1-WT	2318424	2318459
UN	21416	.	ADP1-WT	2318463	2318467
UN	21417	.	ADP1-WT	2318668	2318670
UN	21418	.	ADP1-WT	2318673	2318673
UN	21419	.	ADP1-WT	2318675	2318681
UN	21420	.	ADP1-WT	2318685	2318685
UN	21421	.	ADP1-WT	2318700	2318703
UN	21422	.	ADP1-WT	2318706	2318706
UN	21423	.	ADP1-WT	2319314	2319316
UN	21424	.	ADP1-WT	2319320	2319321
UN	21425	.	ADP1-WT	2319956	2319956
UN	21426	.	ADP1-WT	2319959	2319959
UN	21427	.	ADP1-WT	2320072	2320072
UN	21428	.	ADP1-WT	2320082	2320082
UN	21429	.	ADP1-WT	2320104	2320106
UN	21430	.	ADP1-WT	2320108	2320115
UN	21431	.	ADP1-WT	2320117	2320123
UN	21432	.	ADP1-WT	2320125	2320142
UN	21433	.	ADP1-WT	2320145	2320145
UN	21434	.	ADP1-WT	2320149	2320151
UN	21435	.	ADP1-WT	2320157	2320157
UN	21436	.	ADP1-WT	2320159	2320159
UN	21437	.	ADP1-WT	2320165	2320166
UN	21438	.	ADP1-WT	2320327	2320327
UN	21439	.	ADP1-WT	2320370	2320370
UN	21440	.	ADP1-WT	2320374	2320374
UN	21441	.	ADP1-WT	2320377	2320379
UN	21442	.	ADP1-WT	2320382	2320382
UN	21443	.	ADP1-WT	2320385	2320418
UN	21444	.	ADP1-WT	2320422	2320425
UN	21445	.	ADP1-WT	2320427	2320427
UN	21446	.	ADP1-WT	2320431	2320431
UN	21447	.	ADP1-WT	2320479	2320479
UN	21448	.	ADP1-WT	2320758	2320778
UN	21449	.	ADP1-WT	2320780	2320784
UN	21450	.	ADP1-WT	2320787	2320805
UN	21451	.	ADP1-WT	2320811	2320813
UN	21452	.	ADP1-WT	2320815	2320875
UN	21453	.	ADP1-WT	2320877	2320912
UN	21454	.	ADP1-WT	2320914	2320964
UN	21455	.	ADP1-WT	2321302	2321307
UN	21456	.	ADP1-WT	2321310	2321310
UN	21457	.	ADP1-WT	2321315	2321315
UN	21458	.	ADP1-WT	2321319	2321321
UN	21459	.	ADP1-WT	2321327	2321329
UN	21460	.	ADP1-WT	2321332	2321335
UN	21461	.	ADP1-WT	2321337	2321337
UN	21462	.	ADP1-WT	2321345	2321345
UN	21463	.	ADP1-WT	2321347	2321347
UN	21464	.	ADP1-WT	2321409	2321409
UN	21465	.	ADP1-WT	2321412	2321412
UN	21466	.	ADP1-WT	2321414	2321415
UN	21467	.	ADP1-WT	2321418	2321418
UN	21468	.	ADP1-WT	2321422	2321424
UN	21469	.	ADP1-WT	2321427	2321432
UN	21470	.	ADP1-WT	2321435	2321435
UN	21471	.	ADP1-WT	2321437	2321438
UN	21472	.	ADP1-WT	2321441	2321441
UN	21473	.	ADP1-WT	2321444	2321445
UN	21474	.	ADP1-WT	2321448	2321451
UN	21475	.	ADP1-WT	2321459	2321459
UN	21476	.	ADP1-WT	2321496	2321498
UN	21477	.	ADP1-WT	2321500	2321537
UN	21478	.	ADP1-WT	2321539	2321539
UN	21479	.	ADP1-WT	2321541	2321542
UN	21480	.	ADP1-WT	2321546	2321547
UN	21481	.	ADP1-WT	2321819	2321819
UN	21482	.	ADP1-WT	2321821	2321821
UN	21483	.	ADP1-WT	2321824	2321825
UN	21484	.	ADP1-WT	2321829	2321862
UN	21485	.	ADP1-WT	2321869	2321869
UN	21486	.	ADP1-WT	2321872	2321872
UN	21487	.	ADP1-WT	2321874	2321874
UN	21488	.	ADP1-WT	2321878	2321878
UN	21489	.	ADP1-WT	2321939	2321939
UN	21490	.	ADP1-WT	2321941	2321941
UN	21491	.	ADP1-WT	2321945	2321945
UN	21492	.	ADP1-WT	2321950	2321950
UN	21493	.	ADP1-WT	2321954	2321955
UN	21494	.	ADP1-WT	2321959	2321963
UN	21495	.	ADP1-WT	2321965	2321965
UN	21496	.	ADP1-WT	2321967	2321967
UN	21497	.	ADP1-WT	2321971	2321971
UN	21498	.	ADP1-WT	2321975	2321975
UN	21499	.	ADP1-WT	2322012	2322017
UN	21500	.	ADP1-WT	2322326	2322326
UN	21501	.	ADP1-WT	2322331	2322331
UN	21502	.	ADP1-WT	2322411	2322411
UN	21503	.	ADP1-WT	2322430	2322430
UN	21504	.	ADP1-WT	2322913	2322913
UN	21505	.	ADP1-WT	2322994	2322996
UN	21506	.	ADP1-WT	2323008	2323008
UN	21507	.	ADP1-WT	2324288	2324289
UN	21508	.	ADP1-WT	2324291	2324292
UN	21509	.	ADP1-WT	2324316	2324317
UN	21510	.	ADP1-WT	2324322	2324323
UN	21511	.	ADP1-WT	2324328	2324328
UN	21512	.	ADP1-WT	2324335	2324336
UN	21513	.	ADP1-WT	2324341	2324341
UN	21514	.	ADP1-WT	2324343	2324343
UN	21515	.	ADP1-WT	2324349	2324350
UN	21516	.	ADP1-WT	2324352	2324371
UN	21517	.	ADP1-WT	2324373	2324373
UN	21518	.	ADP1-WT	2324671	2324671
UN	21519	.	ADP1-WT	2324674	2324678
UN	21520	.	ADP1-WT	2324680	2324682
UN	21521	.	ADP1-WT	2324686	2324686
UN	21522	.	ADP1-WT	2324689	2324689
UN	21523	.	ADP1-WT	2324692	2324692
UN	21524	.	ADP1-WT	2324702	2324749
UN	21525	.	ADP1-WT	2324752	2324756
UN	21526	.	ADP1-WT	2324767	2324767
UN	21527	.	ADP1-WT	2325122	2325122
UN	21528	.	ADP1-WT	2325125	2325133
UN	21529	.	ADP1-WT	2325135	2325135
UN	21530	.	ADP1-WT	2325528	2325528
UN	21531	.	ADP1-WT	2325532	2325532
UN	21532	.	ADP1-WT	2325536	2325536
UN	21533	.	ADP1-WT	2325539	2325539
UN	21534	.	ADP1-WT	2325567	2325579
UN	21535	.	ADP1-WT	2325584	2325670
UN	21536	.	ADP1-WT	2325674	2325674
UN	21537	.	ADP1-WT	2325679	2325679
UN	21538	.	ADP1-WT	2325681	2325682
UN	21539	.	ADP1-WT	2325684	2325684
UN	21540	.	ADP1-WT	2325686	2325686
UN	21541	.	ADP1-WT	2325688	2325688
UN	21542	.	ADP1-WT	2325690	2325692
UN	21543	.	ADP1-WT	2325696	2325979
UN	21544	.	ADP1-WT	2325986	2325986
UN	21545	.	ADP1-WT	2325990	2325990
UN	21546	.	ADP1-WT	2326263	2326263
UN	21547	.	ADP1-WT	2326266	2326275
UN	21548	.	ADP1-WT	2326277	2326277
UN	21549	.	ADP1-WT	2326282	2326287
UN	21550	.	ADP1-WT	2327078	2327085
UN	21551	.	ADP1-WT	2327088	2327088
UN	21552	.	ADP1-WT	2327090	2327090
UN	21553	.	ADP1-WT	2327092	2327093
UN	21554	.	ADP1-WT	2327095	2327100
UN	21555	.	ADP1-WT	2327102	2327108
UN	21556	.	ADP1-WT	2327111	2327112
UN	21557	.	ADP1-WT	2327114	2327115
UN	21558	.	ADP1-WT	2327118	2327118
UN	21559	.	ADP1-WT	2327121	2327121
UN	21560	.	ADP1-WT	2327123	2327125
UN	21561	.	ADP1-WT	2327127	2327127
UN	21562	.	ADP1-WT	2327129	2327129
UN	21563	.	ADP1-WT	2327150	2327150
UN	21564	.	ADP1-WT	2327152	2327158
UN	21565	.	ADP1-WT	2327160	2327162
UN	21566	.	ADP1-WT	2327168	2327169
UN	21567	.	ADP1-WT	2327977	2327979
UN	21568	.	ADP1-WT	2327981	2327981
UN	21569	.	ADP1-WT	2327983	2327983
UN	21570	.	ADP1-WT	2327986	2327986
UN	21571	.	ADP1-WT	2327990	2327997
UN	21572	.	ADP1-WT	2327999	2327999
UN	21573	.	ADP1-WT	2328004	2328027
UN	21574	.	ADP1-WT	2328045	2328048
UN	21575	.	ADP1-WT	2328050	2328051
UN	21576	.	ADP1-WT	2328053	2328080
UN	21577	.	ADP1-WT	2328087	2328088
UN	21578	.	ADP1-WT	2328535	2328538
UN	21579	.	ADP1-WT	2328543	2328573
UN	21580	.	ADP1-WT	2328579	2328579
UN	21581	.	ADP1-WT	2328581	2328581
UN	21582	.	ADP1-WT	2328583	2328583
UN	21583	.	ADP1-WT	2328840	2328840
UN	21584	.	ADP1-WT	2328842	2328878
UN	21585	.	ADP1-WT	2328880	2328880
UN	21586	.	ADP1-WT	2328883	2328884
UN	21587	.	ADP1-WT	2328896	2328896
UN	21588	.	ADP1-WT	2328920	2328920
UN	21589	.	ADP1-WT	2328922	2328973
UN	21590	.	ADP1-WT	2329028	2329030
UN	21591	.	ADP1-WT	2329032	2329032
UN	21592	.	ADP1-WT	2329037	2329046
UN	21593	.	ADP1-WT	2329123	2329123
UN	21594	.	ADP1-WT	2329125	2329127
UN	21595	.	ADP1-WT	2329129	2329129
UN	21596	.	ADP1-WT	2329131	2329131
UN	21597	.	ADP1-WT	2329139	2329142
UN	21598	.	ADP1-WT	2329145	2329150
UN	21599	.	ADP1-WT	2329152	2329164
UN	21600	.	ADP1-WT	2329174	2329174
UN	21601	.	ADP1-WT	2329182	2329182
UN	21602	.	ADP1-WT	2329185	2329185
UN	21603	.	ADP1-WT	2329187	2329188
UN	21604	.	ADP1-WT	2329191	2329191
UN	21605	.	ADP1-WT	2329195	2329386
UN	21606	.	ADP1-WT	2329391	2329392
UN	21607	.	ADP1-WT	2329395	2329436
UN	21608	.	ADP1-WT	2329438	2329438
UN	21609	.	ADP1-WT	2329445	2329445
UN	21610	.	ADP1-WT	2329451	2329451
UN	21611	.	ADP1-WT	2329466	2329466
UN	21612	.	ADP1-WT	2330288	2330288
UN	21613	.	ADP1-WT	2330293	2330293
UN	21614	.	ADP1-WT	2330295	2330295
UN	21615	.	ADP1-WT	2330330	2330330
UN	21616	.	ADP1-WT	2330351	2330351
UN	21617	.	ADP1-WT	2330795	2330806
UN	21618	.	ADP1-WT	2330809	2330857
UN	21619	.	ADP1-WT	2330859	2330862
UN	21620	.	ADP1-WT	2330864	2330864
UN	21621	.	ADP1-WT	2330884	2330884
UN	21622	.	ADP1-WT	2330886	2330890
UN	21623	.	ADP1-WT	2330893	2330893
UN	21624	.	ADP1-WT	2330895	2330895
UN	21625	.	ADP1-WT	2331045	2331045
UN	21626	.	ADP1-WT	2331049	2331049
UN	21627	.	ADP1-WT	2331991	2332174
UN	21628	.	ADP1-WT	2332177	2332177
UN	21629	.	ADP1-WT	2332184	2332190
UN	21630	.	ADP1-WT	2332192	2332192
UN	21631	.	ADP1-WT	2332198	2332198
UN	21632	.	ADP1-WT	2332201	2332237
UN	21633	.	ADP1-WT	2332239	2332243
UN	21634	.	ADP1-WT	2332246	2332249
UN	21635	.	ADP1-WT	2332251	2332251
UN	21636	.	ADP1-WT	2332253	2332253
UN	21637	.	ADP1-WT	2332311	2332317
UN	21638	.	ADP1-WT	2332319	2332320
UN	21639	.	ADP1-WT	2332504	2332557
UN	21640	.	ADP1-WT	2332565	2332571
UN	21641	.	ADP1-WT	2332575	2332576
UN	21642	.	ADP1-WT	2332578	2332581
UN	21643	.	ADP1-WT	2332585	2332585
UN	21644	.	ADP1-WT	2332587	2332587
UN	21645	.	ADP1-WT	2332594	2332595
UN	21646	.	ADP1-WT	2332597	2332599
UN	21647	.	ADP1-WT	2332603	2332603
UN	21648	.	ADP1-WT	2332605	2332607
UN	21649	.	ADP1-WT	2332609	2332752
UN	21650	.	ADP1-WT	2332766	2332766
UN	21651	.	ADP1-WT	2332895	2332895
UN	21652	.	ADP1-WT	2332898	2332925
UN	21653	.	ADP1-WT	2332928	2332963
UN	21654	.	ADP1-WT	2332974	2332975
UN	21655	.	ADP1-WT	2332977	2332977
UN	21656	.	ADP1-WT	2333308	2333308
UN	21657	.	ADP1-WT	2333314	2333315
UN	21658	.	ADP1-WT	2333317	2333319
UN	21659	.	ADP1-WT	2333322	2333322
UN	21660	.	ADP1-WT	2333330	2333330
UN	21661	.	ADP1-WT	2333332	2333332
UN	21662	.	ADP1-WT	2333337	2333337
UN	21663	.	ADP1-WT	2333339	2333339
UN	21664	.	ADP1-WT	2333976	2333977
UN	21665	.	ADP1-WT	2333980	2333985
UN	21666	.	ADP1-WT	2333989	2333992
UN	21667	.	ADP1-WT	2333998	2333998
UN	21668	.	ADP1-WT	2334004	2334030
UN	21669	.	ADP1-WT	2334033	2334033
UN	21670	.	ADP1-WT	2334035	2334035
UN	21671	.	ADP1-WT	2334037	2334037
UN	21672	.	ADP1-WT	2334042	2334042
UN	21673	.	ADP1-WT	2334065	2334066
UN	21674	.	ADP1-WT	2334069	2334069
UN	21675	.	ADP1-WT	2334076	2334079
UN	21676	.	ADP1-WT	2334416	2334506
UN	21677	.	ADP1-WT	2334508	2334514
UN	21678	.	ADP1-WT	2334516	2334518
UN	21679	.	ADP1-WT	2334520	2334521
UN	21680	.	ADP1-WT	2334524	2334524
UN	21681	.	ADP1-WT	2334672	2334672
UN	21682	.	ADP1-WT	2335580	2335580
UN	21683	.	ADP1-WT	2335583	2335583
UN	21684	.	ADP1-WT	2335587	2335589
UN	21685	.	ADP1-WT	2335593	2335593
UN	21686	.	ADP1-WT	2335606	2335631
UN	21687	.	ADP1-WT	2335633	2335633
UN	21688	.	ADP1-WT	2335786	2335786
UN	21689	.	ADP1-WT	2335788	2335788
UN	21690	.	ADP1-WT	2335793	2335793
UN	21691	.	ADP1-WT	2335803	2335814
UN	21692	.	ADP1-WT	2335822	2335822
UN	21693	.	ADP1-WT	2337550	2337554
UN	21694	.	ADP1-WT	2337557	2337558
UN	21695	.	ADP1-WT	2337571	2337578
UN	21696	.	ADP1-WT	2337580	2337580
UN	21697	.	ADP1-WT	2337584	2337586
UN	21698	.	ADP1-WT	2337589	2337597
UN	21699	.	ADP1-WT	2337599	2337600
UN	21700	.	ADP1-WT	2337602	2337608
UN	21701	.	ADP1-WT	2337610	2337614
UN	21702	.	ADP1-WT	2337617	2337622
UN	21703	.	ADP1-WT	2337625	2337625
UN	21704	.	ADP1-WT	2337627	2337628
UN	21705	.	ADP1-WT	2337731	2337731
UN	21706	.	ADP1-WT	2337740	2337740
UN	21707	.	ADP1-WT	2337750	2337750
UN	21708	.	ADP1-WT	2337875	2337900
UN	21709	.	ADP1-WT	2337903	2337903
UN	21710	.	ADP1-WT	2337906	2337906
UN	21711	.	ADP1-WT	2337916	2337951
UN	21712	.	ADP1-WT	2337953	2337972
UN	21713	.	ADP1-WT	2337974	2337979
UN	21714	.	ADP1-WT	2338595	2338615
UN	21715	.	ADP1-WT	2338617	2338618
UN	21716	.	ADP1-WT	2338624	2338624
UN	21717	.	ADP1-WT	2338629	2338629
UN	21718	.	ADP1-WT	2338642	2338665
UN	21719	.	ADP1-WT	2338667	2338670
UN	21720	.	ADP1-WT	2339431	2339447
UN	21721	.	ADP1-WT	2339477	2339477
UN	21722	.	ADP1-WT	2339489	2339489
UN	21723	.	ADP1-WT	2339494	2339494
UN	21724	.	ADP1-WT	2339496	2339500
UN	21725	.	ADP1-WT	2339502	2339502
UN	21726	.	ADP1-WT	2339506	2339507
UN	21727	.	ADP1-WT	2339843	2339843
UN	21728	.	ADP1-WT	2339853	2339859
UN	21729	.	ADP1-WT	2339919	2339919
UN	21730	.	ADP1-WT	2340012	2340012
UN	21731	.	ADP1-WT	2340072	2340073
UN	21732	.	ADP1-WT	2340080	2340080
UN	21733	.	ADP1-WT	2340085	2340085
UN	21734	.	ADP1-WT	2340087	2340127
UN	21735	.	ADP1-WT	2340371	2340374
UN	21736	.	ADP1-WT	2340414	2340448
UN	21737	.	ADP1-WT	2342376	2342377
UN	21738	.	ADP1-WT	2342381	2342383
UN	21739	.	ADP1-WT	2342388	2342388
UN	21740	.	ADP1-WT	2342477	2342477
UN	21741	.	ADP1-WT	2342542	2342542
UN	21742	.	ADP1-WT	2342551	2342565
UN	21743	.	ADP1-WT	2342567	2342574
UN	21744	.	ADP1-WT	2342579	2342579
UN	21745	.	ADP1-WT	2342589	2342592
UN	21746	.	ADP1-WT	2342599	2342599
UN	21747	.	ADP1-WT	2342602	2342602
UN	21748	.	ADP1-WT	2342628	2342628
UN	21749	.	ADP1-WT	2342630	2342631
UN	21750	.	ADP1-WT	2342633	2342643
UN	21751	.	ADP1-WT	2342645	2342647
UN	21752	.	ADP1-WT	2342649	2342707
UN	21753	.	ADP1-WT	2342712	2342724
UN	21754	.	ADP1-WT	2342726	2342726
UN	21755	.	ADP1-WT	2342922	2342924
UN	21756	.	ADP1-WT	2342931	2342931
UN	21757	.	ADP1-WT	2342935	2342939
UN	21758	.	ADP1-WT	2342945	2342945
UN	21759	.	ADP1-WT	2342968	2343060
UN	21760	.	ADP1-WT	2343181	2343186
UN	21761	.	ADP1-WT	2343188	2343188
UN	21762	.	ADP1-WT	2343193	2343195
UN	21763	.	ADP1-WT	2343201	2343201
UN	21764	.	ADP1-WT	2343573	2343573
UN	21765	.	ADP1-WT	2343576	2343577
UN	21766	.	ADP1-WT	2343579	2343589
UN	21767	.	ADP1-WT	2343606	2343608
UN	21768	.	ADP1-WT	2343666	2343666
UN	21769	.	ADP1-WT	2343670	2343670
UN	21770	.	ADP1-WT	2343672	2343673
UN	21771	.	ADP1-WT	2343688	2343690
UN	21772	.	ADP1-WT	2343693	2343694
UN	21773	.	ADP1-WT	2343728	2343728
UN	21774	.	ADP1-WT	2343739	2343806
UN	21775	.	ADP1-WT	2345139	2345143
UN	21776	.	ADP1-WT	2345442	2345442
UN	21777	.	ADP1-WT	2345447	2345447
UN	21778	.	ADP1-WT	2345451	2345451
UN	21779	.	ADP1-WT	2345456	2345456
UN	21780	.	ADP1-WT	2345460	2345460
UN	21781	.	ADP1-WT	2345473	2345479
UN	21782	.	ADP1-WT	2345487	2345487
UN	21783	.	ADP1-WT	2345490	2345490
UN	21784	.	ADP1-WT	2345499	2345499
UN	21785	.	ADP1-WT	2345515	2345515
UN	21786	.	ADP1-WT	2345519	2345519
UN	21787	.	ADP1-WT	2345533	2345533
UN	21788	.	ADP1-WT	2345537	2345537
UN	21789	.	ADP1-WT	2345542	2345542
UN	21790	.	ADP1-WT	2345548	2345548
UN	21791	.	ADP1-WT	2345552	2345553
UN	21792	.	ADP1-WT	2345567	2345567
UN	21793	.	ADP1-WT	2345573	2345574
UN	21794	.	ADP1-WT	2345582	2345583
UN	21795	.	ADP1-WT	2345592	2345592
UN	21796	.	ADP1-WT	2345602	2345602
UN	21797	.	ADP1-WT	2345611	2345611
UN	21798	.	ADP1-WT	2345613	2345613
UN	21799	.	ADP1-WT	2345615	2345615
UN	21800	.	ADP1-WT	2345631	2345631
UN	21801	.	ADP1-WT	2345635	2345635
UN	21802	.	ADP1-WT	2345641	2345642
UN	21803	.	ADP1-WT	2345647	2345648
UN	21804	.	ADP1-WT	2345793	2345793
UN	21805	.	ADP1-WT	2345799	2345800
UN	21806	.	ADP1-WT	2345802	2345802
UN	21807	.	ADP1-WT	2345804	2345815
UN	21808	.	ADP1-WT	2345817	2345817
UN	21809	.	ADP1-WT	2345819	2345819
UN	21810	.	ADP1-WT	2345821	2345821
UN	21811	.	ADP1-WT	2345823	2345841
UN	21812	.	ADP1-WT	2345843	2345844
UN	21813	.	ADP1-WT	2345918	2345918
UN	21814	.	ADP1-WT	2345980	2345981
UN	21815	.	ADP1-WT	2345984	2345984
UN	21816	.	ADP1-WT	2345987	2346004
UN	21817	.	ADP1-WT	2346007	2346007
UN	21818	.	ADP1-WT	2346021	2346059
UN	21819	.	ADP1-WT	2346065	2346065
UN	21820	.	ADP1-WT	2346071	2346071
UN	21821	.	ADP1-WT	2346077	2346078
UN	21822	.	ADP1-WT	2346080	2346080
UN	21823	.	ADP1-WT	2346644	2346661
UN	21824	.	ADP1-WT	2346663	2346666
UN	21825	.	ADP1-WT	2346668	2346669
UN	21826	.	ADP1-WT	2346674	2346675
UN	21827	.	ADP1-WT	2346677	2346680
UN	21828	.	ADP1-WT	2346682	2346682
UN	21829	.	ADP1-WT	2346684	2346740
UN	21830	.	ADP1-WT	2346756	2346757
UN	21831	.	ADP1-WT	2347138	2347183
UN	21832	.	ADP1-WT	2347185	2347185
UN	21833	.	ADP1-WT	2347187	2347188
UN	21834	.	ADP1-WT	2347191	2347191
UN	21835	.	ADP1-WT	2347194	2347196
UN	21836	.	ADP1-WT	2347198	2347198
UN	21837	.	ADP1-WT	2347200	2347200
UN	21838	.	ADP1-WT	2347206	2347206
UN	21839	.	ADP1-WT	2347208	2347213
UN	21840	.	ADP1-WT	2347215	2347219
UN	21841	.	ADP1-WT	2347224	2347225
UN	21842	.	ADP1-WT	2347795	2347801
UN	21843	.	ADP1-WT	2347803	2347805
UN	21844	.	ADP1-WT	2347807	2347807
UN	21845	.	ADP1-WT	2347809	2347879
UN	21846	.	ADP1-WT	2347886	2347886
UN	21847	.	ADP1-WT	2347888	2347888
UN	21848	.	ADP1-WT	2348225	2348228
UN	21849	.	ADP1-WT	2348230	2348241
UN	21850	.	ADP1-WT	2350661	2350663
UN	21851	.	ADP1-WT	2350667	2350667
UN	21852	.	ADP1-WT	2350669	2350669
UN	21853	.	ADP1-WT	2350672	2350672
UN	21854	.	ADP1-WT	2350676	2350676
UN	21855	.	ADP1-WT	2350679	2350748
UN	21856	.	ADP1-WT	2350902	2350902
UN	21857	.	ADP1-WT	2350915	2350916
UN	21858	.	ADP1-WT	2350947	2350947
UN	21859	.	ADP1-WT	2351035	2351035
UN	21860	.	ADP1-WT	2351066	2351066
UN	21861	.	ADP1-WT	2351068	2351068
UN	21862	.	ADP1-WT	2351079	2351094
UN	21863	.	ADP1-WT	2351097	2351097
UN	21864	.	ADP1-WT	2351602	2351603
UN	21865	.	ADP1-WT	2351608	2351608
UN	21866	.	ADP1-WT	2352674	2352675
UN	21867	.	ADP1-WT	2352677	2352678
UN	21868	.	ADP1-WT	2352694	2352694
UN	21869	.	ADP1-WT	2353163	2353163
UN	21870	.	ADP1-WT	2353174	2353178
UN	21871	.	ADP1-WT	2353184	2353184
UN	21872	.	ADP1-WT	2353190	2353225
UN	21873	.	ADP1-WT	2353227	2353227
UN	21874	.	ADP1-WT	2353229	2353235
UN	21875	.	ADP1-WT	2353237	2353242
UN	21876	.	ADP1-WT	2353244	2353244
UN	21877	.	ADP1-WT	2353246	2353251
UN	21878	.	ADP1-WT	2353442	2353446
UN	21879	.	ADP1-WT	2353449	2353449
UN	21880	.	ADP1-WT	2353451	2353458
UN	21881	.	ADP1-WT	2353460	2353460
UN	21882	.	ADP1-WT	2353463	2353466
UN	21883	.	ADP1-WT	2353468	2353469
UN	21884	.	ADP1-WT	2353472	2353479
UN	21885	.	ADP1-WT	2353481	2353481
UN	21886	.	ADP1-WT	2353486	2353486
UN	21887	.	ADP1-WT	2353488	2353488
UN	21888	.	ADP1-WT	2353490	2353490
UN	21889	.	ADP1-WT	2353492	2353492
UN	21890	.	ADP1-WT	2353495	2353563
UN	21891	.	ADP1-WT	2353565	2353566
UN	21892	.	ADP1-WT	2353571	2353586
UN	21893	.	ADP1-WT	2353835	2353837
UN	21894	.	ADP1-WT	2353839	2353840
UN	21895	.	ADP1-WT	2353843	2353843
UN	21896	.	ADP1-WT	2353846	2353846
UN	21897	.	ADP1-WT	2353848	2353848
UN	21898	.	ADP1-WT	2353850	2353850
UN	21899	.	ADP1-WT	2353853	2353853
UN	21900	.	ADP1-WT	2353858	2353858
UN	21901	.	ADP1-WT	2353860	2353860
UN	21902	.	ADP1-WT	2353863	2353864
UN	21903	.	ADP1-WT	2353870	2353870
UN	21904	.	ADP1-WT	2353877	2353881
UN	21905	.	ADP1-WT	2353883	2353883
UN	21906	.	ADP1-WT	2353886	2353886
UN	21907	.	ADP1-WT	2353888	2353888
UN	21908	.	ADP1-WT	2353890	2353890
UN	21909	.	ADP1-WT	2353895	2353895
UN	21910	.	ADP1-WT	2353897	2354018
UN	21911	.	ADP1-WT	2354179	2354179
UN	21912	.	ADP1-WT	2354186	2354186
UN	21913	.	ADP1-WT	2354190	2354190
UN	21914	.	ADP1-WT	2354200	2354200
UN	21915	.	ADP1-WT	2354202	2354202
UN	21916	.	ADP1-WT	2355102	2355102
UN	21917	.	ADP1-WT	2355470	2355491
UN	21918	.	ADP1-WT	2355496	2355497
UN	21919	.	ADP1-WT	2355499	2355500
UN	21920	.	ADP1-WT	2355502	2355520
UN	21921	.	ADP1-WT	2355522	2355522
UN	21922	.	ADP1-WT	2355526	2355526
UN	21923	.	ADP1-WT	2355667	2355667
UN	21924	.	ADP1-WT	2355673	2355713
UN	21925	.	ADP1-WT	2355723	2355723
UN	21926	.	ADP1-WT	2355730	2355730
UN	21927	.	ADP1-WT	2355739	2355818
UN	21928	.	ADP1-WT	2356793	2356794
UN	21929	.	ADP1-WT	2357100	2357100
UN	21930	.	ADP1-WT	2357109	2357109
UN	21931	.	ADP1-WT	2357150	2357167
UN	21932	.	ADP1-WT	2357169	2357172
UN	21933	.	ADP1-WT	2357174	2357177
UN	21934	.	ADP1-WT	2357181	2357181
UN	21935	.	ADP1-WT	2357187	2357187
UN	21936	.	ADP1-WT	2357488	2357489
UN	21937	.	ADP1-WT	2357491	2357491
UN	21938	.	ADP1-WT	2358353	2358354
UN	21939	.	ADP1-WT	2358362	2358362
UN	21940	.	ADP1-WT	2358365	2358365
UN	21941	.	ADP1-WT	2358378	2358380
UN	21942	.	ADP1-WT	2358382	2358383
UN	21943	.	ADP1-WT	2358386	2358390
UN	21944	.	ADP1-WT	2358744	2358744
UN	21945	.	ADP1-WT	2358780	2358780
UN	21946	.	ADP1-WT	2358787	2358787
UN	21947	.	ADP1-WT	2358790	2358793
UN	21948	.	ADP1-WT	2359065	2359065
UN	21949	.	ADP1-WT	2359067	2359067
UN	21950	.	ADP1-WT	2359070	2359073
UN	21951	.	ADP1-WT	2359085	2359085
UN	21952	.	ADP1-WT	2359110	2359112
UN	21953	.	ADP1-WT	2359115	2359115
UN	21954	.	ADP1-WT	2359131	2359131
UN	21955	.	ADP1-WT	2359137	2359145
UN	21956	.	ADP1-WT	2359828	2359828
UN	21957	.	ADP1-WT	2359830	2359830
UN	21958	.	ADP1-WT	2359834	2359834
UN	21959	.	ADP1-WT	2359836	2359836
UN	21960	.	ADP1-WT	2359838	2359838
UN	21961	.	ADP1-WT	2359840	2359840
UN	21962	.	ADP1-WT	2359856	2359858
UN	21963	.	ADP1-WT	2360160	2360166
UN	21964	.	ADP1-WT	2360271	2360279
UN	21965	.	ADP1-WT	2360291	2360291
UN	21966	.	ADP1-WT	2360295	2360295
UN	21967	.	ADP1-WT	2360310	2360310
UN	21968	.	ADP1-WT	2360313	2360340
UN	21969	.	ADP1-WT	2360344	2360351
UN	21970	.	ADP1-WT	2360353	2360353
UN	21971	.	ADP1-WT	2360355	2360355
UN	21972	.	ADP1-WT	2360357	2360359
UN	21973	.	ADP1-WT	2360362	2360362
UN	21974	.	ADP1-WT	2360365	2360369
UN	21975	.	ADP1-WT	2360375	2360377
UN	21976	.	ADP1-WT	2360559	2360563
UN	21977	.	ADP1-WT	2360566	2360575
UN	21978	.	ADP1-WT	2360585	2360585
UN	21979	.	ADP1-WT	2360588	2360588
UN	21980	.	ADP1-WT	2360594	2360594
UN	21981	.	ADP1-WT	2360598	2360598
UN	21982	.	ADP1-WT	2360600	2360603
UN	21983	.	ADP1-WT	2360605	2360606
UN	21984	.	ADP1-WT	2360625	2360625
UN	21985	.	ADP1-WT	2360633	2360633
UN	21986	.	ADP1-WT	2360635	2360635
UN	21987	.	ADP1-WT	2360644	2360644
UN	21988	.	ADP1-WT	2360646	2360647
UN	21989	.	ADP1-WT	2360655	2360658
UN	21990	.	ADP1-WT	2360663	2360663
UN	21991	.	ADP1-WT	2360665	2360666
UN	21992	.	ADP1-WT	2360670	2360670
UN	21993	.	ADP1-WT	2360759	2360759
UN	21994	.	ADP1-WT	2360762	2360762
UN	21995	.	ADP1-WT	2360764	2360767
UN	21996	.	ADP1-WT	2360769	2360769
UN	21997	.	ADP1-WT	2360775	2360775
UN	21998	.	ADP1-WT	2360857	2360859
UN	21999	.	ADP1-WT	2360861	2360867
UN	22000	.	ADP1-WT	2360870	2360871
UN	22001	.	ADP1-WT	2360873	2360880
UN	22002	.	ADP1-WT	2360882	2360882
UN	22003	.	ADP1-WT	2360885	2360897
UN	22004	.	ADP1-WT	2360924	2360932
UN	22005	.	ADP1-WT	2361419	2361419
UN	22006	.	ADP1-WT	2361426	2361426
UN	22007	.	ADP1-WT	2361428	2361428
UN	22008	.	ADP1-WT	2361431	2361431
UN	22009	.	ADP1-WT	2361542	2361543
UN	22010	.	ADP1-WT	2361545	2361545
UN	22011	.	ADP1-WT	2361567	2361727
UN	22012	.	ADP1-WT	2361729	2361732
UN	22013	.	ADP1-WT	2361789	2361791
UN	22014	.	ADP1-WT	2361798	2361798
UN	22015	.	ADP1-WT	2361806	2361806
UN	22016	.	ADP1-WT	2361878	2361878
UN	22017	.	ADP1-WT	2361882	2361883
UN	22018	.	ADP1-WT	2361886	2361888
UN	22019	.	ADP1-WT	2361890	2361900
UN	22020	.	ADP1-WT	2361902	2361910
UN	22021	.	ADP1-WT	2361914	2361914
UN	22022	.	ADP1-WT	2361916	2361917
UN	22023	.	ADP1-WT	2361924	2361924
UN	22024	.	ADP1-WT	2361989	2361989
UN	22025	.	ADP1-WT	2362131	2362131
UN	22026	.	ADP1-WT	2362134	2362134
UN	22027	.	ADP1-WT	2362137	2362139
UN	22028	.	ADP1-WT	2362141	2362339
UN	22029	.	ADP1-WT	2362341	2362341
UN	22030	.	ADP1-WT	2362343	2362343
UN	22031	.	ADP1-WT	2362348	2362348
UN	22032	.	ADP1-WT	2362350	2362351
UN	22033	.	ADP1-WT	2362358	2362358
UN	22034	.	ADP1-WT	2362363	2362363
UN	22035	.	ADP1-WT	2362514	2362514
UN	22036	.	ADP1-WT	2362516	2362518
UN	22037	.	ADP1-WT	2362529	2362529
UN	22038	.	ADP1-WT	2362532	2362532
UN	22039	.	ADP1-WT	2362538	2362538
UN	22040	.	ADP1-WT	2362542	2362543
UN	22041	.	ADP1-WT	2362546	2362548
UN	22042	.	ADP1-WT	2363070	2363070
UN	22043	.	ADP1-WT	2363269	2363269
UN	22044	.	ADP1-WT	2363284	2363284
UN	22045	.	ADP1-WT	2363286	2363286
UN	22046	.	ADP1-WT	2363290	2363290
UN	22047	.	ADP1-WT	2363297	2363297
UN	22048	.	ADP1-WT	2363300	2363300
UN	22049	.	ADP1-WT	2363302	2363434
UN	22050	.	ADP1-WT	2363445	2363509
UN	22051	.	ADP1-WT	2363512	2363512
UN	22052	.	ADP1-WT	2364647	2364647
UN	22053	.	ADP1-WT	2364652	2364660
UN	22054	.	ADP1-WT	2364827	2364827
UN	22055	.	ADP1-WT	2364909	2364910
UN	22056	.	ADP1-WT	2365496	2365496
UN	22057	.	ADP1-WT	2365500	2365500
UN	22058	.	ADP1-WT	2365508	2365509
UN	22059	.	ADP1-WT	2365945	2365945
UN	22060	.	ADP1-WT	2365947	2365950
UN	22061	.	ADP1-WT	2365956	2365956
UN	22062	.	ADP1-WT	2365960	2365965
UN	22063	.	ADP1-WT	2365967	2365984
UN	22064	.	ADP1-WT	2365987	2365999
UN	22065	.	ADP1-WT	2366875	2366876
UN	22066	.	ADP1-WT	2366892	2366893
UN	22067	.	ADP1-WT	2366895	2366929
UN	22068	.	ADP1-WT	2366931	2366934
UN	22069	.	ADP1-WT	2366937	2366942
UN	22070	.	ADP1-WT	2366945	2366946
UN	22071	.	ADP1-WT	2366948	2366956
UN	22072	.	ADP1-WT	2366958	2366958
UN	22073	.	ADP1-WT	2366960	2366960
UN	22074	.	ADP1-WT	2366963	2366966
UN	22075	.	ADP1-WT	2366990	2366990
UN	22076	.	ADP1-WT	2366999	2367003
UN	22077	.	ADP1-WT	2367005	2367006
UN	22078	.	ADP1-WT	2367009	2367010
UN	22079	.	ADP1-WT	2367455	2367456
UN	22080	.	ADP1-WT	2367464	2367465
UN	22081	.	ADP1-WT	2367496	2367496
UN	22082	.	ADP1-WT	2367499	2367499
UN	22083	.	ADP1-WT	2367648	2367648
UN	22084	.	ADP1-WT	2367653	2367653
UN	22085	.	ADP1-WT	2367655	2367662
UN	22086	.	ADP1-WT	2367666	2367666
UN	22087	.	ADP1-WT	2367672	2367672
UN	22088	.	ADP1-WT	2367674	2367675
UN	22089	.	ADP1-WT	2367909	2367911
UN	22090	.	ADP1-WT	2369405	2369406
UN	22091	.	ADP1-WT	2369408	2369409
UN	22092	.	ADP1-WT	2369442	2369443
UN	22093	.	ADP1-WT	2369445	2369451
UN	22094	.	ADP1-WT	2369453	2369453
UN	22095	.	ADP1-WT	2369455	2369480
UN	22096	.	ADP1-WT	2369483	2369484
UN	22097	.	ADP1-WT	2369488	2369488
UN	22098	.	ADP1-WT	2369491	2369492
UN	22099	.	ADP1-WT	2370106	2370107
UN	22100	.	ADP1-WT	2370116	2370175
UN	22101	.	ADP1-WT	2370178	2370180
UN	22102	.	ADP1-WT	2370291	2370292
UN	22103	.	ADP1-WT	2370294	2370297
UN	22104	.	ADP1-WT	2370396	2370397
UN	22105	.	ADP1-WT	2370437	2370437
UN	22106	.	ADP1-WT	2370489	2370490
UN	22107	.	ADP1-WT	2370496	2370496
UN	22108	.	ADP1-WT	2370508	2370508
UN	22109	.	ADP1-WT	2370546	2370590
UN	22110	.	ADP1-WT	2370592	2370594
UN	22111	.	ADP1-WT	2370922	2370922
UN	22112	.	ADP1-WT	2370924	2370924
UN	22113	.	ADP1-WT	2370929	2370930
UN	22114	.	ADP1-WT	2370932	2370934
UN	22115	.	ADP1-WT	2370945	2370946
UN	22116	.	ADP1-WT	2370951	2370951
UN	22117	.	ADP1-WT	2370955	2370959
UN	22118	.	ADP1-WT	2370961	2370962
UN	22119	.	ADP1-WT	2370964	2370966
UN	22120	.	ADP1-WT	2370968	2370986
UN	22121	.	ADP1-WT	2371888	2371889
UN	22122	.	ADP1-WT	2371891	2371891
UN	22123	.	ADP1-WT	2371899	2371899
UN	22124	.	ADP1-WT	2371901	2372368
UN	22125	.	ADP1-WT	2372546	2372546
UN	22126	.	ADP1-WT	2372549	2372549
UN	22127	.	ADP1-WT	2372551	2372558
UN	22128	.	ADP1-WT	2372560	2372561
UN	22129	.	ADP1-WT	2372563	2372563
UN	22130	.	ADP1-WT	2372569	2372569
UN	22131	.	ADP1-WT	2372600	2372600
UN	22132	.	ADP1-WT	2372604	2372605
UN	22133	.	ADP1-WT	2372609	2372614
UN	22134	.	ADP1-WT	2372617	2372619
UN	22135	.	ADP1-WT	2372621	2372688
UN	22136	.	ADP1-WT	2372690	2372690
UN	22137	.	ADP1-WT	2374672	2374673
UN	22138	.	ADP1-WT	2374675	2374678
UN	22139	.	ADP1-WT	2374680	2374680
UN	22140	.	ADP1-WT	2374683	2374684
UN	22141	.	ADP1-WT	2374686	2374691
UN	22142	.	ADP1-WT	2374694	2374695
UN	22143	.	ADP1-WT	2375825	2375826
UN	22144	.	ADP1-WT	2375828	2375830
UN	22145	.	ADP1-WT	2375834	2375834
UN	22146	.	ADP1-WT	2375839	2375839
UN	22147	.	ADP1-WT	2375904	2375907
UN	22148	.	ADP1-WT	2375909	2375911
UN	22149	.	ADP1-WT	2375917	2375917
UN	22150	.	ADP1-WT	2375948	2375948
UN	22151	.	ADP1-WT	2375950	2375950
UN	22152	.	ADP1-WT	2375953	2375954
UN	22153	.	ADP1-WT	2375956	2375956
UN	22154	.	ADP1-WT	2375958	2375959
UN	22155	.	ADP1-WT	2375961	2375963
UN	22156	.	ADP1-WT	2375965	2375966
UN	22157	.	ADP1-WT	2375970	2375970
UN	22158	.	ADP1-WT	2375974	2375974
UN	22159	.	ADP1-WT	2375990	2375990
UN	22160	.	ADP1-WT	2376011	2376011
UN	22161	.	ADP1-WT	2376057	2376057
UN	22162	.	ADP1-WT	2376059	2376059
UN	22163	.	ADP1-WT	2376062	2376062
UN	22164	.	ADP1-WT	2376064	2376067
UN	22165	.	ADP1-WT	2376072	2376072
UN	22166	.	ADP1-WT	2376082	2376083
UN	22167	.	ADP1-WT	2376087	2376087
UN	22168	.	ADP1-WT	2376089	2376091
UN	22169	.	ADP1-WT	2376094	2376094
UN	22170	.	ADP1-WT	2376097	2376097
UN	22171	.	ADP1-WT	2376099	2376099
UN	22172	.	ADP1-WT	2376101	2376102
UN	22173	.	ADP1-WT	2376107	2376107
UN	22174	.	ADP1-WT	2376109	2376112
UN	22175	.	ADP1-WT	2376114	2376233
UN	22176	.	ADP1-WT	2376238	2376238
UN	22177	.	ADP1-WT	2376241	2376243
UN	22178	.	ADP1-WT	2376246	2376246
UN	22179	.	ADP1-WT	2376249	2376249
UN	22180	.	ADP1-WT	2376253	2376253
UN	22181	.	ADP1-WT	2376256	2376258
UN	22182	.	ADP1-WT	2376260	2376260
UN	22183	.	ADP1-WT	2376262	2376262
UN	22184	.	ADP1-WT	2376265	2376265
UN	22185	.	ADP1-WT	2376268	2376268
UN	22186	.	ADP1-WT	2376271	2376271
UN	22187	.	ADP1-WT	2376439	2376439
UN	22188	.	ADP1-WT	2376441	2376442
UN	22189	.	ADP1-WT	2377973	2377973
UN	22190	.	ADP1-WT	2378047	2378047
UN	22191	.	ADP1-WT	2378176	2378176
UN	22192	.	ADP1-WT	2378178	2378178
UN	22193	.	ADP1-WT	2378197	2378197
UN	22194	.	ADP1-WT	2378200	2378200
UN	22195	.	ADP1-WT	2378207	2378208
UN	22196	.	ADP1-WT	2378210	2378210
UN	22197	.	ADP1-WT	2378213	2378213
UN	22198	.	ADP1-WT	2378215	2378215
UN	22199	.	ADP1-WT	2378217	2378218
UN	22200	.	ADP1-WT	2378220	2378221
UN	22201	.	ADP1-WT	2378223	2378258
UN	22202	.	ADP1-WT	2378260	2378261
UN	22203	.	ADP1-WT	2378267	2378270
UN	22204	.	ADP1-WT	2378273	2378273
UN	22205	.	ADP1-WT	2378279	2378281
UN	22206	.	ADP1-WT	2378283	2378285
UN	22207	.	ADP1-WT	2378287	2378305
UN	22208	.	ADP1-WT	2378307	2378307
UN	22209	.	ADP1-WT	2378310	2378310
UN	22210	.	ADP1-WT	2378314	2378319
UN	22211	.	ADP1-WT	2378321	2378346
UN	22212	.	ADP1-WT	2378348	2378348
UN	22213	.	ADP1-WT	2378350	2378350
UN	22214	.	ADP1-WT	2378355	2378356
UN	22215	.	ADP1-WT	2378358	2378358
UN	22216	.	ADP1-WT	2378360	2378360
UN	22217	.	ADP1-WT	2378364	2378369
UN	22218	.	ADP1-WT	2378371	2378374
UN	22219	.	ADP1-WT	2378396	2378398
UN	22220	.	ADP1-WT	2378400	2378402
UN	22221	.	ADP1-WT	2378404	2378404
UN	22222	.	ADP1-WT	2378406	2378419
UN	22223	.	ADP1-WT	2378421	2378424
UN	22224	.	ADP1-WT	2378427	2378427
UN	22225	.	ADP1-WT	2379405	2379405
UN	22226	.	ADP1-WT	2379407	2379413
UN	22227	.	ADP1-WT	2379415	2379416
UN	22228	.	ADP1-WT	2379418	2379425
UN	22229	.	ADP1-WT	2379427	2379427
UN	22230	.	ADP1-WT	2379431	2379435
UN	22231	.	ADP1-WT	2379441	2379441
UN	22232	.	ADP1-WT	2379448	2379448
UN	22233	.	ADP1-WT	2379450	2379451
UN	22234	.	ADP1-WT	2379453	2379453
UN	22235	.	ADP1-WT	2379459	2379600
UN	22236	.	ADP1-WT	2379628	2379628
UN	22237	.	ADP1-WT	2379636	2379636
UN	22238	.	ADP1-WT	2379640	2379644
UN	22239	.	ADP1-WT	2379649	2379649
UN	22240	.	ADP1-WT	2379656	2379659
UN	22241	.	ADP1-WT	2379661	2379661
UN	22242	.	ADP1-WT	2379664	2379664
UN	22243	.	ADP1-WT	2379669	2379696
UN	22244	.	ADP1-WT	2379699	2379702
UN	22245	.	ADP1-WT	2379704	2379704
UN	22246	.	ADP1-WT	2379707	2379707
UN	22247	.	ADP1-WT	2379710	2379711
UN	22248	.	ADP1-WT	2379713	2379722
UN	22249	.	ADP1-WT	2380146	2380157
UN	22250	.	ADP1-WT	2380167	2380167
UN	22251	.	ADP1-WT	2380173	2380174
UN	22252	.	ADP1-WT	2380481	2380481
UN	22253	.	ADP1-WT	2380487	2380487
UN	22254	.	ADP1-WT	2380499	2380500
UN	22255	.	ADP1-WT	2381577	2381604
UN	22256	.	ADP1-WT	2381607	2381609
UN	22257	.	ADP1-WT	2381628	2381628
UN	22258	.	ADP1-WT	2381630	2381632
UN	22259	.	ADP1-WT	2381635	2381635
UN	22260	.	ADP1-WT	2381678	2381678
UN	22261	.	ADP1-WT	2381682	2381682
UN	22262	.	ADP1-WT	2381688	2381689
UN	22263	.	ADP1-WT	2381759	2381761
UN	22264	.	ADP1-WT	2381766	2381773
UN	22265	.	ADP1-WT	2381775	2381776
UN	22266	.	ADP1-WT	2381778	2381778
UN	22267	.	ADP1-WT	2381785	2381795
UN	22268	.	ADP1-WT	2381968	2381969
UN	22269	.	ADP1-WT	2381971	2381971
UN	22270	.	ADP1-WT	2382068	2382068
UN	22271	.	ADP1-WT	2382070	2382070
UN	22272	.	ADP1-WT	2382637	2382637
UN	22273	.	ADP1-WT	2382639	2382639
UN	22274	.	ADP1-WT	2382645	2382645
UN	22275	.	ADP1-WT	2382692	2382725
UN	22276	.	ADP1-WT	2382727	2382728
UN	22277	.	ADP1-WT	2382732	2382733
UN	22278	.	ADP1-WT	2382749	2382749
UN	22279	.	ADP1-WT	2382752	2382752
UN	22280	.	ADP1-WT	2382756	2382756
UN	22281	.	ADP1-WT	2382885	2382885
UN	22282	.	ADP1-WT	2382888	2382889
UN	22283	.	ADP1-WT	2382928	2382928
UN	22284	.	ADP1-WT	2382930	2382930
UN	22285	.	ADP1-WT	2382933	2382935
UN	22286	.	ADP1-WT	2383831	2383840
UN	22287	.	ADP1-WT	2383844	2383845
UN	22288	.	ADP1-WT	2383849	2383850
UN	22289	.	ADP1-WT	2383853	2383853
UN	22290	.	ADP1-WT	2383860	2383861
UN	22291	.	ADP1-WT	2383894	2383956
UN	22292	.	ADP1-WT	2383958	2383962
UN	22293	.	ADP1-WT	2383970	2383971
UN	22294	.	ADP1-WT	2384026	2384026
UN	22295	.	ADP1-WT	2384120	2384120
UN	22296	.	ADP1-WT	2384127	2384127
UN	22297	.	ADP1-WT	2384134	2384135
UN	22298	.	ADP1-WT	2384670	2384671
UN	22299	.	ADP1-WT	2384673	2384673
UN	22300	.	ADP1-WT	2384676	2384677
UN	22301	.	ADP1-WT	2384840	2384842
UN	22302	.	ADP1-WT	2384851	2384851
UN	22303	.	ADP1-WT	2384853	2384857
UN	22304	.	ADP1-WT	2384860	2384860
UN	22305	.	ADP1-WT	2384864	2384864
UN	22306	.	ADP1-WT	2384868	2384869
UN	22307	.	ADP1-WT	2384871	2384872
UN	22308	.	ADP1-WT	2384874	2384874
UN	22309	.	ADP1-WT	2384876	2384880
UN	22310	.	ADP1-WT	2387018	2387027
UN	22311	.	ADP1-WT	2387038	2387043
UN	22312	.	ADP1-WT	2387050	2387056
UN	22313	.	ADP1-WT	2387058	2387058
UN	22314	.	ADP1-WT	2387060	2387064
UN	22315	.	ADP1-WT	2389102	2389102
UN	22316	.	ADP1-WT	2390595	2390595
UN	22317	.	ADP1-WT	2391124	2391124
UN	22318	.	ADP1-WT	2391129	2391135
UN	22319	.	ADP1-WT	2391224	2391224
UN	22320	.	ADP1-WT	2391227	2391227
UN	22321	.	ADP1-WT	2391424	2391424
UN	22322	.	ADP1-WT	2391427	2391429
UN	22323	.	ADP1-WT	2391897	2391897
UN	22324	.	ADP1-WT	2391928	2391983
UN	22325	.	ADP1-WT	2392953	2392954
UN	22326	.	ADP1-WT	2393709	2393709
UN	22327	.	ADP1-WT	2394187	2394187
UN	22328	.	ADP1-WT	2394190	2394197
UN	22329	.	ADP1-WT	2395027	2395028
UN	22330	.	ADP1-WT	2395030	2395030
UN	22331	.	ADP1-WT	2395032	2395090
UN	22332	.	ADP1-WT	2395097	2395098
UN	22333	.	ADP1-WT	2395115	2395115
UN	22334	.	ADP1-WT	2395128	2395128
UN	22335	.	ADP1-WT	2395130	2395132
UN	22336	.	ADP1-WT	2395295	2395295
UN	22337	.	ADP1-WT	2395338	2395395
UN	22338	.	ADP1-WT	2395405	2395405
UN	22339	.	ADP1-WT	2395409	2395409
UN	22340	.	ADP1-WT	2395413	2395413
UN	22341	.	ADP1-WT	2395423	2395423
UN	22342	.	ADP1-WT	2395443	2395443
UN	22343	.	ADP1-WT	2395445	2395461
UN	22344	.	ADP1-WT	2395463	2395463
UN	22345	.	ADP1-WT	2395468	2395468
UN	22346	.	ADP1-WT	2395839	2395839
UN	22347	.	ADP1-WT	2395842	2395842
UN	22348	.	ADP1-WT	2396008	2396008
UN	22349	.	ADP1-WT	2396014	2396014
UN	22350	.	ADP1-WT	2396019	2396019
UN	22351	.	ADP1-WT	2396856	2396856
UN	22352	.	ADP1-WT	2396914	2396915
UN	22353	.	ADP1-WT	2397003	2397003
UN	22354	.	ADP1-WT	2397005	2397005
UN	22355	.	ADP1-WT	2397009	2397009
UN	22356	.	ADP1-WT	2397022	2397023
UN	22357	.	ADP1-WT	2397706	2397714
UN	22358	.	ADP1-WT	2398196	2398199
UN	22359	.	ADP1-WT	2398204	2398204
UN	22360	.	ADP1-WT	2398208	2398209
UN	22361	.	ADP1-WT	2398211	2398211
UN	22362	.	ADP1-WT	2398213	2398216
UN	22363	.	ADP1-WT	2398219	2398227
UN	22364	.	ADP1-WT	2398231	2398232
UN	22365	.	ADP1-WT	2398235	2398235
UN	22366	.	ADP1-WT	2398237	2398240
UN	22367	.	ADP1-WT	2398242	2398250
UN	22368	.	ADP1-WT	2398254	2398264
UN	22369	.	ADP1-WT	2398268	2398268
UN	22370	.	ADP1-WT	2398289	2398289
UN	22371	.	ADP1-WT	2398676	2398686
UN	22372	.	ADP1-WT	2398689	2398689
UN	22373	.	ADP1-WT	2398697	2398701
UN	22374	.	ADP1-WT	2398726	2398776
UN	22375	.	ADP1-WT	2398778	2398779
UN	22376	.	ADP1-WT	2398781	2398782
UN	22377	.	ADP1-WT	2398784	2398785
UN	22378	.	ADP1-WT	2398787	2398787
UN	22379	.	ADP1-WT	2398794	2398794
UN	22380	.	ADP1-WT	2398804	2398804
UN	22381	.	ADP1-WT	2398806	2398806
UN	22382	.	ADP1-WT	2398808	2398809
UN	22383	.	ADP1-WT	2398812	2398812
UN	22384	.	ADP1-WT	2398829	2398829
UN	22385	.	ADP1-WT	2398834	2398834
UN	22386	.	ADP1-WT	2398838	2398839
UN	22387	.	ADP1-WT	2398841	2398841
UN	22388	.	ADP1-WT	2398843	2398847
UN	22389	.	ADP1-WT	2398849	2398849
UN	22390	.	ADP1-WT	2398851	2398881
UN	22391	.	ADP1-WT	2398919	2398919
UN	22392	.	ADP1-WT	2398930	2398930
UN	22393	.	ADP1-WT	2398946	2398946
UN	22394	.	ADP1-WT	2398948	2398949
UN	22395	.	ADP1-WT	2398963	2398968
UN	22396	.	ADP1-WT	2398971	2398971
UN	22397	.	ADP1-WT	2398973	2398974
UN	22398	.	ADP1-WT	2398976	2398982
UN	22399	.	ADP1-WT	2398984	2398987
UN	22400	.	ADP1-WT	2398989	2398989
UN	22401	.	ADP1-WT	2398991	2398992
UN	22402	.	ADP1-WT	2398994	2398999
UN	22403	.	ADP1-WT	2399002	2399007
UN	22404	.	ADP1-WT	2399012	2399012
UN	22405	.	ADP1-WT	2399024	2399025
UN	22406	.	ADP1-WT	2399028	2399028
UN	22407	.	ADP1-WT	2399030	2399033
UN	22408	.	ADP1-WT	2399035	2399043
UN	22409	.	ADP1-WT	2399045	2399051
UN	22410	.	ADP1-WT	2399053	2399053
UN	22411	.	ADP1-WT	2399055	2399060
UN	22412	.	ADP1-WT	2400131	2400131
UN	22413	.	ADP1-WT	2400133	2400141
UN	22414	.	ADP1-WT	2400143	2400144
UN	22415	.	ADP1-WT	2400235	2400235
UN	22416	.	ADP1-WT	2400237	2400237
UN	22417	.	ADP1-WT	2402443	2402450
UN	22418	.	ADP1-WT	2402452	2402458
UN	22419	.	ADP1-WT	2402781	2402789
UN	22420	.	ADP1-WT	2402792	2402792
UN	22421	.	ADP1-WT	2402794	2402794
UN	22422	.	ADP1-WT	2402797	2402797
UN	22423	.	ADP1-WT	2402799	2402812
UN	22424	.	ADP1-WT	2402821	2402821
UN	22425	.	ADP1-WT	2402825	2402825
UN	22426	.	ADP1-WT	2404592	2404631
UN	22427	.	ADP1-WT	2404634	2404663
UN	22428	.	ADP1-WT	2405348	2405348
UN	22429	.	ADP1-WT	2406939	2406939
UN	22430	.	ADP1-WT	2407430	2407444
UN	22431	.	ADP1-WT	2407446	2407462
UN	22432	.	ADP1-WT	2407464	2407473
UN	22433	.	ADP1-WT	2407480	2407491
UN	22434	.	ADP1-WT	2407493	2407502
UN	22435	.	ADP1-WT	2407504	2407519
UN	22436	.	ADP1-WT	2407523	2407523
UN	22437	.	ADP1-WT	2407546	2407546
UN	22438	.	ADP1-WT	2407551	2407572
UN	22439	.	ADP1-WT	2407576	2407576
UN	22440	.	ADP1-WT	2408128	2408128
UN	22441	.	ADP1-WT	2408273	2408273
UN	22442	.	ADP1-WT	2408276	2408276
UN	22443	.	ADP1-WT	2408278	2408278
UN	22444	.	ADP1-WT	2408284	2408284
UN	22445	.	ADP1-WT	2408287	2408290
UN	22446	.	ADP1-WT	2408292	2408292
UN	22447	.	ADP1-WT	2408294	2408296
UN	22448	.	ADP1-WT	2408298	2408299
UN	22449	.	ADP1-WT	2408301	2408303
UN	22450	.	ADP1-WT	2408306	2408307
UN	22451	.	ADP1-WT	2408374	2408374
UN	22452	.	ADP1-WT	2408385	2408385
UN	22453	.	ADP1-WT	2408719	2408745
UN	22454	.	ADP1-WT	2410711	2410711
UN	22455	.	ADP1-WT	2410715	2410715
UN	22456	.	ADP1-WT	2410717	2410718
UN	22457	.	ADP1-WT	2410720	2410720
UN	22458	.	ADP1-WT	2410728	2410732
UN	22459	.	ADP1-WT	2410759	2410759
UN	22460	.	ADP1-WT	2410762	2410762
UN	22461	.	ADP1-WT	2410989	2410989
UN	22462	.	ADP1-WT	2410995	2410996
UN	22463	.	ADP1-WT	2410998	2411025
UN	22464	.	ADP1-WT	2411027	2411035
UN	22465	.	ADP1-WT	2411037	2411038
UN	22466	.	ADP1-WT	2411228	2411228
UN	22467	.	ADP1-WT	2411233	2411248
UN	22468	.	ADP1-WT	2411265	2411265
UN	22469	.	ADP1-WT	2411267	2411277
UN	22470	.	ADP1-WT	2412099	2412099
UN	22471	.	ADP1-WT	2412108	2412108
UN	22472	.	ADP1-WT	2412314	2412314
UN	22473	.	ADP1-WT	2412318	2412318
UN	22474	.	ADP1-WT	2412328	2412328
UN	22475	.	ADP1-WT	2412347	2412347
UN	22476	.	ADP1-WT	2412632	2412635
UN	22477	.	ADP1-WT	2412638	2412665
UN	22478	.	ADP1-WT	2412667	2412674
UN	22479	.	ADP1-WT	2412677	2412680
UN	22480	.	ADP1-WT	2412688	2412689
UN	22481	.	ADP1-WT	2412874	2412893
UN	22482	.	ADP1-WT	2412895	2412895
UN	22483	.	ADP1-WT	2412899	2412900
UN	22484	.	ADP1-WT	2412976	2412993
UN	22485	.	ADP1-WT	2412995	2412996
UN	22486	.	ADP1-WT	2412999	2412999
UN	22487	.	ADP1-WT	2413002	2413002
UN	22488	.	ADP1-WT	2413052	2413052
UN	22489	.	ADP1-WT	2413057	2413059
UN	22490	.	ADP1-WT	2413067	2413067
UN	22491	.	ADP1-WT	2413081	2413081
UN	22492	.	ADP1-WT	2413459	2413459
UN	22493	.	ADP1-WT	2413461	2413461
UN	22494	.	ADP1-WT	2413464	2413464
UN	22495	.	ADP1-WT	2413472	2413472
UN	22496	.	ADP1-WT	2413476	2413476
UN	22497	.	ADP1-WT	2413478	2413479
UN	22498	.	ADP1-WT	2413488	2413489
UN	22499	.	ADP1-WT	2413495	2413495
UN	22500	.	ADP1-WT	2413499	2413543
UN	22501	.	ADP1-WT	2413547	2413547
UN	22502	.	ADP1-WT	2413550	2413550
UN	22503	.	ADP1-WT	2413552	2413552
UN	22504	.	ADP1-WT	2413556	2413556
UN	22505	.	ADP1-WT	2413561	2413561
UN	22506	.	ADP1-WT	2413566	2413566
UN	22507	.	ADP1-WT	2413569	2413569
UN	22508	.	ADP1-WT	2413575	2413578
UN	22509	.	ADP1-WT	2413581	2413581
UN	22510	.	ADP1-WT	2413586	2413586
UN	22511	.	ADP1-WT	2413593	2413777
UN	22512	.	ADP1-WT	2414106	2414183
UN	22513	.	ADP1-WT	2414187	2414189
UN	22514	.	ADP1-WT	2414193	2414193
UN	22515	.	ADP1-WT	2414195	2414196
UN	22516	.	ADP1-WT	2414202	2414202
UN	22517	.	ADP1-WT	2414210	2414210
UN	22518	.	ADP1-WT	2414212	2414212
UN	22519	.	ADP1-WT	2414367	2414367
UN	22520	.	ADP1-WT	2414428	2414429
UN	22521	.	ADP1-WT	2414434	2414434
UN	22522	.	ADP1-WT	2414584	2414586
UN	22523	.	ADP1-WT	2414596	2414596
UN	22524	.	ADP1-WT	2414600	2414600
UN	22525	.	ADP1-WT	2414602	2414602
UN	22526	.	ADP1-WT	2414604	2414606
UN	22527	.	ADP1-WT	2414608	2414608
UN	22528	.	ADP1-WT	2414610	2414641
UN	22529	.	ADP1-WT	2416984	2416984
UN	22530	.	ADP1-WT	2423716	2423724
UN	22531	.	ADP1-WT	2423726	2423731
UN	22532	.	ADP1-WT	2423733	2423734
UN	22533	.	ADP1-WT	2423737	2423741
UN	22534	.	ADP1-WT	2423743	2423743
UN	22535	.	ADP1-WT	2423931	2423931
UN	22536	.	ADP1-WT	2424013	2424013
UN	22537	.	ADP1-WT	2424016	2424059
UN	22538	.	ADP1-WT	2424083	2424099
UN	22539	.	ADP1-WT	2424624	2424624
UN	22540	.	ADP1-WT	2424628	2424628
UN	22541	.	ADP1-WT	2424653	2424653
UN	22542	.	ADP1-WT	2424795	2424795
UN	22543	.	ADP1-WT	2424806	2424806
UN	22544	.	ADP1-WT	2425646	2425647
UN	22545	.	ADP1-WT	2425650	2425651
UN	22546	.	ADP1-WT	2425653	2425653
UN	22547	.	ADP1-WT	2425656	2425666
UN	22548	.	ADP1-WT	2425668	2425669
UN	22549	.	ADP1-WT	2425673	2425673
UN	22550	.	ADP1-WT	2426010	2426010
UN	22551	.	ADP1-WT	2426012	2426027
UN	22552	.	ADP1-WT	2426031	2426065
UN	22553	.	ADP1-WT	2426622	2426622
UN	22554	.	ADP1-WT	2426624	2426624
UN	22555	.	ADP1-WT	2426646	2426646
UN	22556	.	ADP1-WT	2426807	2426809
UN	22557	.	ADP1-WT	2426818	2426819
UN	22558	.	ADP1-WT	2426829	2426877
UN	22559	.	ADP1-WT	2426879	2426879
UN	22560	.	ADP1-WT	2426891	2426891
UN	22561	.	ADP1-WT	2426896	2426898
UN	22562	.	ADP1-WT	2426938	2426950
UN	22563	.	ADP1-WT	2426953	2426955
UN	22564	.	ADP1-WT	2426958	2426958
UN	22565	.	ADP1-WT	2426962	2426962
UN	22566	.	ADP1-WT	2426964	2426964
UN	22567	.	ADP1-WT	2426966	2426966
UN	22568	.	ADP1-WT	2426969	2426974
UN	22569	.	ADP1-WT	2426982	2426986
UN	22570	.	ADP1-WT	2426988	2427016
UN	22571	.	ADP1-WT	2427018	2427026
UN	22572	.	ADP1-WT	2427033	2427033
UN	22573	.	ADP1-WT	2427048	2427049
UN	22574	.	ADP1-WT	2427051	2427051
UN	22575	.	ADP1-WT	2427053	2427057
UN	22576	.	ADP1-WT	2427121	2427121
UN	22577	.	ADP1-WT	2427124	2427168
UN	22578	.	ADP1-WT	2427172	2427172
UN	22579	.	ADP1-WT	2427175	2427188
UN	22580	.	ADP1-WT	2427191	2427192
UN	22581	.	ADP1-WT	2427202	2427202
UN	22582	.	ADP1-WT	2427215	2427217
UN	22583	.	ADP1-WT	2427219	2427219
UN	22584	.	ADP1-WT	2427222	2427225
UN	22585	.	ADP1-WT	2427227	2427227
UN	22586	.	ADP1-WT	2427232	2427232
UN	22587	.	ADP1-WT	2427391	2427393
UN	22588	.	ADP1-WT	2427395	2427395
UN	22589	.	ADP1-WT	2427405	2427405
UN	22590	.	ADP1-WT	2427408	2427411
UN	22591	.	ADP1-WT	2427755	2427756
UN	22592	.	ADP1-WT	2428123	2428123
UN	22593	.	ADP1-WT	2428140	2428140
UN	22594	.	ADP1-WT	2428144	2428144
UN	22595	.	ADP1-WT	2428152	2428152
UN	22596	.	ADP1-WT	2428157	2428157
UN	22597	.	ADP1-WT	2428159	2428165
UN	22598	.	ADP1-WT	2428167	2428170
UN	22599	.	ADP1-WT	2428175	2428204
UN	22600	.	ADP1-WT	2428214	2428224
UN	22601	.	ADP1-WT	2428228	2428228
UN	22602	.	ADP1-WT	2430010	2430011
UN	22603	.	ADP1-WT	2430053	2430054
UN	22604	.	ADP1-WT	2430062	2430062
UN	22605	.	ADP1-WT	2430064	2430068
UN	22606	.	ADP1-WT	2430070	2430076
UN	22607	.	ADP1-WT	2430078	2430078
UN	22608	.	ADP1-WT	2430080	2430088
UN	22609	.	ADP1-WT	2430099	2430118
UN	22610	.	ADP1-WT	2430121	2430121
UN	22611	.	ADP1-WT	2430123	2430123
UN	22612	.	ADP1-WT	2430128	2430128
UN	22613	.	ADP1-WT	2430130	2430130
UN	22614	.	ADP1-WT	2430133	2430133
UN	22615	.	ADP1-WT	2430136	2430136
UN	22616	.	ADP1-WT	2430138	2430138
UN	22617	.	ADP1-WT	2430140	2430141
UN	22618	.	ADP1-WT	2430143	2430143
UN	22619	.	ADP1-WT	2430146	2430148
UN	22620	.	ADP1-WT	2430150	2430152
UN	22621	.	ADP1-WT	2430155	2430156
UN	22622	.	ADP1-WT	2430158	2430161
UN	22623	.	ADP1-WT	2430163	2430163
UN	22624	.	ADP1-WT	2430165	2430167
UN	22625	.	ADP1-WT	2430169	2430169
UN	22626	.	ADP1-WT	2430235	2430236
UN	22627	.	ADP1-WT	2430238	2430246
UN	22628	.	ADP1-WT	2430259	2430259
UN	22629	.	ADP1-WT	2430265	2430266
UN	22630	.	ADP1-WT	2430323	2430326
UN	22631	.	ADP1-WT	2430328	2430328
UN	22632	.	ADP1-WT	2430330	2430331
UN	22633	.	ADP1-WT	2430334	2430334
UN	22634	.	ADP1-WT	2430336	2430338
UN	22635	.	ADP1-WT	2430342	2430342
UN	22636	.	ADP1-WT	2430344	2430346
UN	22637	.	ADP1-WT	2430362	2430362
UN	22638	.	ADP1-WT	2430380	2430380
UN	22639	.	ADP1-WT	2430390	2430392
UN	22640	.	ADP1-WT	2430394	2430398
UN	22641	.	ADP1-WT	2430610	2430611
UN	22642	.	ADP1-WT	2430613	2430616
UN	22643	.	ADP1-WT	2430622	2430623
UN	22644	.	ADP1-WT	2430641	2430641
UN	22645	.	ADP1-WT	2430653	2430653
UN	22646	.	ADP1-WT	2430655	2430655
UN	22647	.	ADP1-WT	2430657	2430661
UN	22648	.	ADP1-WT	2430663	2430663
UN	22649	.	ADP1-WT	2430665	2430666
UN	22650	.	ADP1-WT	2430675	2430676
UN	22651	.	ADP1-WT	2430678	2430678
UN	22652	.	ADP1-WT	2430680	2430682
UN	22653	.	ADP1-WT	2430686	2430686
UN	22654	.	ADP1-WT	2430688	2430690
UN	22655	.	ADP1-WT	2430710	2430711
UN	22656	.	ADP1-WT	2430731	2430731
UN	22657	.	ADP1-WT	2431633	2431635
UN	22658	.	ADP1-WT	2431637	2431644
UN	22659	.	ADP1-WT	2431646	2431790
UN	22660	.	ADP1-WT	2431793	2431796
UN	22661	.	ADP1-WT	2431799	2431799
UN	22662	.	ADP1-WT	2431802	2431804
UN	22663	.	ADP1-WT	2431806	2431809
UN	22664	.	ADP1-WT	2431812	2431815
UN	22665	.	ADP1-WT	2431817	2431817
UN	22666	.	ADP1-WT	2431825	2431826
UN	22667	.	ADP1-WT	2431829	2431831
UN	22668	.	ADP1-WT	2431833	2431834
UN	22669	.	ADP1-WT	2431836	2431855
UN	22670	.	ADP1-WT	2431857	2431857
UN	22671	.	ADP1-WT	2431860	2431860
UN	22672	.	ADP1-WT	2431865	2431865
UN	22673	.	ADP1-WT	2431867	2431867
UN	22674	.	ADP1-WT	2431871	2431872
UN	22675	.	ADP1-WT	2431879	2431879
UN	22676	.	ADP1-WT	2431882	2431902
UN	22677	.	ADP1-WT	2431904	2431905
UN	22678	.	ADP1-WT	2431907	2431910
UN	22679	.	ADP1-WT	2431913	2431914
UN	22680	.	ADP1-WT	2431916	2431916
UN	22681	.	ADP1-WT	2431919	2431946
UN	22682	.	ADP1-WT	2431948	2431949
UN	22683	.	ADP1-WT	2431954	2431954
UN	22684	.	ADP1-WT	2431958	2431958
UN	22685	.	ADP1-WT	2432035	2432035
UN	22686	.	ADP1-WT	2432046	2432046
UN	22687	.	ADP1-WT	2432051	2432082
UN	22688	.	ADP1-WT	2432085	2432090
UN	22689	.	ADP1-WT	2432092	2432092
UN	22690	.	ADP1-WT	2432109	2432130
UN	22691	.	ADP1-WT	2432133	2432153
UN	22692	.	ADP1-WT	2432155	2432174
UN	22693	.	ADP1-WT	2432177	2432177
UN	22694	.	ADP1-WT	2432180	2432180
UN	22695	.	ADP1-WT	2433007	2433009
UN	22696	.	ADP1-WT	2433021	2433022
UN	22697	.	ADP1-WT	2433027	2433046
UN	22698	.	ADP1-WT	2433052	2433052
UN	22699	.	ADP1-WT	2433054	2433054
UN	22700	.	ADP1-WT	2433057	2433057
UN	22701	.	ADP1-WT	2433062	2433062
UN	22702	.	ADP1-WT	2433217	2433217
UN	22703	.	ADP1-WT	2433220	2433222
UN	22704	.	ADP1-WT	2433224	2433237
UN	22705	.	ADP1-WT	2433239	2433245
UN	22706	.	ADP1-WT	2433247	2433257
UN	22707	.	ADP1-WT	2433259	2433277
UN	22708	.	ADP1-WT	2433284	2433284
UN	22709	.	ADP1-WT	2433286	2433286
UN	22710	.	ADP1-WT	2434091	2434091
UN	22711	.	ADP1-WT	2434093	2434104
UN	22712	.	ADP1-WT	2434408	2434408
UN	22713	.	ADP1-WT	2434410	2434410
UN	22714	.	ADP1-WT	2434412	2434413
UN	22715	.	ADP1-WT	2434415	2434415
UN	22716	.	ADP1-WT	2435332	2435333
UN	22717	.	ADP1-WT	2435335	2435336
UN	22718	.	ADP1-WT	2435338	2435349
UN	22719	.	ADP1-WT	2435351	2435362
UN	22720	.	ADP1-WT	2435365	2435368
UN	22721	.	ADP1-WT	2435370	2435372
UN	22722	.	ADP1-WT	2435376	2435381
UN	22723	.	ADP1-WT	2435383	2435384
UN	22724	.	ADP1-WT	2435394	2435395
UN	22725	.	ADP1-WT	2435401	2435402
UN	22726	.	ADP1-WT	2435404	2435632
UN	22727	.	ADP1-WT	2435687	2435687
UN	22728	.	ADP1-WT	2435696	2435697
UN	22729	.	ADP1-WT	2435700	2435702
UN	22730	.	ADP1-WT	2435704	2435704
UN	22731	.	ADP1-WT	2435711	2435711
UN	22732	.	ADP1-WT	2435717	2435717
UN	22733	.	ADP1-WT	2435721	2435722
UN	22734	.	ADP1-WT	2435728	2435728
UN	22735	.	ADP1-WT	2436367	2436367
UN	22736	.	ADP1-WT	2436930	2436930
UN	22737	.	ADP1-WT	2436934	2436934
UN	22738	.	ADP1-WT	2436937	2436937
UN	22739	.	ADP1-WT	2436945	2436973
UN	22740	.	ADP1-WT	2437026	2437026
UN	22741	.	ADP1-WT	2437029	2437029
UN	22742	.	ADP1-WT	2437031	2437031
UN	22743	.	ADP1-WT	2437035	2437035
UN	22744	.	ADP1-WT	2437323	2437323
UN	22745	.	ADP1-WT	2437329	2437336
UN	22746	.	ADP1-WT	2437661	2437661
UN	22747	.	ADP1-WT	2437663	2437664
UN	22748	.	ADP1-WT	2437668	2437673
UN	22749	.	ADP1-WT	2437677	2437677
UN	22750	.	ADP1-WT	2437690	2437690
UN	22751	.	ADP1-WT	2437695	2437759
UN	22752	.	ADP1-WT	2437761	2437761
UN	22753	.	ADP1-WT	2437765	2437766
UN	22754	.	ADP1-WT	2437774	2437776
UN	22755	.	ADP1-WT	2437778	2437778
UN	22756	.	ADP1-WT	2437780	2437780
UN	22757	.	ADP1-WT	2437984	2437999
UN	22758	.	ADP1-WT	2438005	2438005
UN	22759	.	ADP1-WT	2438007	2438007
UN	22760	.	ADP1-WT	2438026	2438026
UN	22761	.	ADP1-WT	2438521	2438521
UN	22762	.	ADP1-WT	2438523	2438526
UN	22763	.	ADP1-WT	2438528	2438528
UN	22764	.	ADP1-WT	2438533	2438535
UN	22765	.	ADP1-WT	2439733	2439736
UN	22766	.	ADP1-WT	2439739	2439739
UN	22767	.	ADP1-WT	2439742	2439742
UN	22768	.	ADP1-WT	2439766	2439772
UN	22769	.	ADP1-WT	2439774	2439774
UN	22770	.	ADP1-WT	2439825	2439825
UN	22771	.	ADP1-WT	2439827	2439827
UN	22772	.	ADP1-WT	2439830	2439830
UN	22773	.	ADP1-WT	2440314	2440314
UN	22774	.	ADP1-WT	2443445	2443449
UN	22775	.	ADP1-WT	2443626	2443626
UN	22776	.	ADP1-WT	2443636	2443637
UN	22777	.	ADP1-WT	2443909	2443910
UN	22778	.	ADP1-WT	2443912	2443915
UN	22779	.	ADP1-WT	2443917	2443921
UN	22780	.	ADP1-WT	2443923	2443926
UN	22781	.	ADP1-WT	2443929	2443960
UN	22782	.	ADP1-WT	2443980	2443980
UN	22783	.	ADP1-WT	2444824	2444841
UN	22784	.	ADP1-WT	2445182	2445182
UN	22785	.	ADP1-WT	2445192	2445196
UN	22786	.	ADP1-WT	2445481	2445481
UN	22787	.	ADP1-WT	2445483	2445492
UN	22788	.	ADP1-WT	2445494	2445494
UN	22789	.	ADP1-WT	2445496	2445497
UN	22790	.	ADP1-WT	2445510	2445510
UN	22791	.	ADP1-WT	2445554	2445555
UN	22792	.	ADP1-WT	2445557	2445588
UN	22793	.	ADP1-WT	2445590	2445615
UN	22794	.	ADP1-WT	2445683	2445684
UN	22795	.	ADP1-WT	2445687	2445841
UN	22796	.	ADP1-WT	2445844	2445845
UN	22797	.	ADP1-WT	2445866	2445866
UN	22798	.	ADP1-WT	2445868	2445868
UN	22799	.	ADP1-WT	2446049	2446049
UN	22800	.	ADP1-WT	2446052	2446052
UN	22801	.	ADP1-WT	2446054	2446055
UN	22802	.	ADP1-WT	2446360	2446360
UN	22803	.	ADP1-WT	2446418	2446420
UN	22804	.	ADP1-WT	2448473	2448473
UN	22805	.	ADP1-WT	2449836	2449836
UN	22806	.	ADP1-WT	2449888	2449888
UN	22807	.	ADP1-WT	2449892	2449898
UN	22808	.	ADP1-WT	2450211	2450211
UN	22809	.	ADP1-WT	2451287	2451287
UN	22810	.	ADP1-WT	2451383	2451383
UN	22811	.	ADP1-WT	2451385	2451385
UN	22812	.	ADP1-WT	2451391	2451397
UN	22813	.	ADP1-WT	2451399	2451411
UN	22814	.	ADP1-WT	2451421	2451421
UN	22815	.	ADP1-WT	2451424	2451426
UN	22816	.	ADP1-WT	2451429	2451434
UN	22817	.	ADP1-WT	2451436	2451436
UN	22818	.	ADP1-WT	2451438	2451463
UN	22819	.	ADP1-WT	2451467	2451467
UN	22820	.	ADP1-WT	2451469	2451487
UN	22821	.	ADP1-WT	2451490	2451490
UN	22822	.	ADP1-WT	2451493	2451493
UN	22823	.	ADP1-WT	2451495	2451495
UN	22824	.	ADP1-WT	2451644	2451644
UN	22825	.	ADP1-WT	2451647	2451648
UN	22826	.	ADP1-WT	2451652	2451652
UN	22827	.	ADP1-WT	2451657	2451658
UN	22828	.	ADP1-WT	2451661	2451664
UN	22829	.	ADP1-WT	2451666	2451666
UN	22830	.	ADP1-WT	2451670	2451713
UN	22831	.	ADP1-WT	2451718	2451718
UN	22832	.	ADP1-WT	2451721	2451721
UN	22833	.	ADP1-WT	2451724	2451724
UN	22834	.	ADP1-WT	2451726	2451726
UN	22835	.	ADP1-WT	2451758	2451759
UN	22836	.	ADP1-WT	2451763	2451764
UN	22837	.	ADP1-WT	2451766	2451766
UN	22838	.	ADP1-WT	2451769	2451769
UN	22839	.	ADP1-WT	2451772	2451772
UN	22840	.	ADP1-WT	2451774	2451775
UN	22841	.	ADP1-WT	2455883	2455883
UN	22842	.	ADP1-WT	2455885	2455885
UN	22843	.	ADP1-WT	2455890	2455890
UN	22844	.	ADP1-WT	2455893	2455893
UN	22845	.	ADP1-WT	2455897	2455897
UN	22846	.	ADP1-WT	2455901	2455903
UN	22847	.	ADP1-WT	2455905	2455905
UN	22848	.	ADP1-WT	2455907	2455908
UN	22849	.	ADP1-WT	2457693	2457694
UN	22850	.	ADP1-WT	2457729	2457729
UN	22851	.	ADP1-WT	2457734	2457734
UN	22852	.	ADP1-WT	2457751	2457752
UN	22853	.	ADP1-WT	2457838	2457839
UN	22854	.	ADP1-WT	2457842	2457847
UN	22855	.	ADP1-WT	2457851	2457851
UN	22856	.	ADP1-WT	2457856	2457899
UN	22857	.	ADP1-WT	2457901	2457903
UN	22858	.	ADP1-WT	2457907	2457907
UN	22859	.	ADP1-WT	2458213	2458220
UN	22860	.	ADP1-WT	2458232	2458275
UN	22861	.	ADP1-WT	2458279	2458280
UN	22862	.	ADP1-WT	2458284	2458284
UN	22863	.	ADP1-WT	2458292	2458292
UN	22864	.	ADP1-WT	2458294	2458295
UN	22865	.	ADP1-WT	2458298	2458300
UN	22866	.	ADP1-WT	2458302	2458302
UN	22867	.	ADP1-WT	2458307	2458314
UN	22868	.	ADP1-WT	2458316	2458316
UN	22869	.	ADP1-WT	2458482	2458483
UN	22870	.	ADP1-WT	2458488	2458488
UN	22871	.	ADP1-WT	2458494	2458494
UN	22872	.	ADP1-WT	2458496	2458496
UN	22873	.	ADP1-WT	2458502	2458503
UN	22874	.	ADP1-WT	2458570	2458570
UN	22875	.	ADP1-WT	2458572	2458573
UN	22876	.	ADP1-WT	2458578	2458578
UN	22877	.	ADP1-WT	2458582	2458582
UN	22878	.	ADP1-WT	2458584	2458584
UN	22879	.	ADP1-WT	2458586	2458586
UN	22880	.	ADP1-WT	2458589	2458589
UN	22881	.	ADP1-WT	2458591	2458593
UN	22882	.	ADP1-WT	2458596	2458598
UN	22883	.	ADP1-WT	2458600	2458601
UN	22884	.	ADP1-WT	2458606	2458607
UN	22885	.	ADP1-WT	2458609	2458609
UN	22886	.	ADP1-WT	2458663	2458664
UN	22887	.	ADP1-WT	2458667	2458667
UN	22888	.	ADP1-WT	2458669	2458671
UN	22889	.	ADP1-WT	2458673	2458676
UN	22890	.	ADP1-WT	2458684	2458694
UN	22891	.	ADP1-WT	2458698	2458698
UN	22892	.	ADP1-WT	2458703	2458703
UN	22893	.	ADP1-WT	2458705	2458708
UN	22894	.	ADP1-WT	2458710	2458714
UN	22895	.	ADP1-WT	2458716	2458723
UN	22896	.	ADP1-WT	2458729	2458729
UN	22897	.	ADP1-WT	2458731	2458732
UN	22898	.	ADP1-WT	2458736	2458736
UN	22899	.	ADP1-WT	2458739	2458739
UN	22900	.	ADP1-WT	2458741	2458742
UN	22901	.	ADP1-WT	2458744	2458744
UN	22902	.	ADP1-WT	2458748	2458749
UN	22903	.	ADP1-WT	2458752	2458762
UN	22904	.	ADP1-WT	2458764	2458868
UN	22905	.	ADP1-WT	2458870	2458879
UN	22906	.	ADP1-WT	2458882	2458882
UN	22907	.	ADP1-WT	2458890	2458891
UN	22908	.	ADP1-WT	2458894	2458894
UN	22909	.	ADP1-WT	2458896	2458896
UN	22910	.	ADP1-WT	2459470	2459586
UN	22911	.	ADP1-WT	2459592	2459619
UN	22912	.	ADP1-WT	2459828	2459828
UN	22913	.	ADP1-WT	2459831	2459831
UN	22914	.	ADP1-WT	2459833	2459833
UN	22915	.	ADP1-WT	2459861	2459861
UN	22916	.	ADP1-WT	2459865	2459865
UN	22917	.	ADP1-WT	2459867	2459867
UN	22918	.	ADP1-WT	2459870	2459870
UN	22919	.	ADP1-WT	2459872	2459872
UN	22920	.	ADP1-WT	2459874	2459915
UN	22921	.	ADP1-WT	2460179	2460180
UN	22922	.	ADP1-WT	2460192	2460192
UN	22923	.	ADP1-WT	2460208	2460211
UN	22924	.	ADP1-WT	2460215	2460221
UN	22925	.	ADP1-WT	2460228	2460232
UN	22926	.	ADP1-WT	2460245	2460245
UN	22927	.	ADP1-WT	2460253	2460253
UN	22928	.	ADP1-WT	2460255	2460269
UN	22929	.	ADP1-WT	2460276	2460276
UN	22930	.	ADP1-WT	2460411	2460411
UN	22931	.	ADP1-WT	2460414	2460416
UN	22932	.	ADP1-WT	2460419	2460420
UN	22933	.	ADP1-WT	2460669	2460669
UN	22934	.	ADP1-WT	2460676	2460676
UN	22935	.	ADP1-WT	2461366	2461367
UN	22936	.	ADP1-WT	2461370	2461370
UN	22937	.	ADP1-WT	2461373	2461411
UN	22938	.	ADP1-WT	2461413	2461413
UN	22939	.	ADP1-WT	2461910	2461910
UN	22940	.	ADP1-WT	2461918	2461918
UN	22941	.	ADP1-WT	2461964	2461964
UN	22942	.	ADP1-WT	2462017	2462017
UN	22943	.	ADP1-WT	2462023	2462026
UN	22944	.	ADP1-WT	2462161	2462161
UN	22945	.	ADP1-WT	2462176	2462176
UN	22946	.	ADP1-WT	2462178	2462185
UN	22947	.	ADP1-WT	2462187	2462189
UN	22948	.	ADP1-WT	2462191	2462197
UN	22949	.	ADP1-WT	2462199	2462205
UN	22950	.	ADP1-WT	2462207	2462207
UN	22951	.	ADP1-WT	2462209	2462220
UN	22952	.	ADP1-WT	2462686	2462686
UN	22953	.	ADP1-WT	2462689	2462689
UN	22954	.	ADP1-WT	2462697	2462697
UN	22955	.	ADP1-WT	2462704	2462704
UN	22956	.	ADP1-WT	2462706	2462706
UN	22957	.	ADP1-WT	2462712	2462714
UN	22958	.	ADP1-WT	2462716	2462719
UN	22959	.	ADP1-WT	2463690	2463691
UN	22960	.	ADP1-WT	2463693	2463694
UN	22961	.	ADP1-WT	2463697	2463697
UN	22962	.	ADP1-WT	2463699	2463701
UN	22963	.	ADP1-WT	2463705	2463718
UN	22964	.	ADP1-WT	2463721	2463725
UN	22965	.	ADP1-WT	2464447	2464448
UN	22966	.	ADP1-WT	2464451	2464452
UN	22967	.	ADP1-WT	2464457	2464458
UN	22968	.	ADP1-WT	2464460	2464460
UN	22969	.	ADP1-WT	2466192	2466192
UN	22970	.	ADP1-WT	2466206	2466206
UN	22971	.	ADP1-WT	2466219	2466238
UN	22972	.	ADP1-WT	2466241	2466241
UN	22973	.	ADP1-WT	2468838	2468838
UN	22974	.	ADP1-WT	2468846	2468846
UN	22975	.	ADP1-WT	2468849	2468862
UN	22976	.	ADP1-WT	2468864	2468864
UN	22977	.	ADP1-WT	2468866	2468866
UN	22978	.	ADP1-WT	2469537	2469537
UN	22979	.	ADP1-WT	2469554	2469555
UN	22980	.	ADP1-WT	2469559	2469566
UN	22981	.	ADP1-WT	2469568	2469570
UN	22982	.	ADP1-WT	2469891	2469891
UN	22983	.	ADP1-WT	2469995	2469995
UN	22984	.	ADP1-WT	2470411	2470411
UN	22985	.	ADP1-WT	2470413	2470413
UN	22986	.	ADP1-WT	2470415	2470416
UN	22987	.	ADP1-WT	2470419	2470421
UN	22988	.	ADP1-WT	2470423	2470423
UN	22989	.	ADP1-WT	2470449	2470452
UN	22990	.	ADP1-WT	2470455	2470455
UN	22991	.	ADP1-WT	2470459	2470459
UN	22992	.	ADP1-WT	2470463	2470463
UN	22993	.	ADP1-WT	2470465	2470468
UN	22994	.	ADP1-WT	2470470	2470470
UN	22995	.	ADP1-WT	2470474	2470474
UN	22996	.	ADP1-WT	2470476	2470480
UN	22997	.	ADP1-WT	2470486	2470515
UN	22998	.	ADP1-WT	2470517	2470517
UN	22999	.	ADP1-WT	2470906	2470906
UN	23000	.	ADP1-WT	2470982	2470982
UN	23001	.	ADP1-WT	2471150	2471156
UN	23002	.	ADP1-WT	2471163	2471164
UN	23003	.	ADP1-WT	2471166	2471167
UN	23004	.	ADP1-WT	2471169	2471238
UN	23005	.	ADP1-WT	2471240	2471289
UN	23006	.	ADP1-WT	2471892	2471892
UN	23007	.	ADP1-WT	2471894	2471894
UN	23008	.	ADP1-WT	2471898	2471898
UN	23009	.	ADP1-WT	2471901	2471901
UN	23010	.	ADP1-WT	2471904	2471905
UN	23011	.	ADP1-WT	2471910	2471911
UN	23012	.	ADP1-WT	2471914	2471914
UN	23013	.	ADP1-WT	2471916	2471917
UN	23014	.	ADP1-WT	2471920	2471920
UN	23015	.	ADP1-WT	2471931	2471931
UN	23016	.	ADP1-WT	2471934	2471934
UN	23017	.	ADP1-WT	2471937	2471937
UN	23018	.	ADP1-WT	2471948	2471949
UN	23019	.	ADP1-WT	2471951	2471953
UN	23020	.	ADP1-WT	2471955	2471985
UN	23021	.	ADP1-WT	2471987	2471988
UN	23022	.	ADP1-WT	2471990	2471991
UN	23023	.	ADP1-WT	2471996	2471996
UN	23024	.	ADP1-WT	2471998	2472005
UN	23025	.	ADP1-WT	2472007	2472012
UN	23026	.	ADP1-WT	2472158	2472158
UN	23027	.	ADP1-WT	2472160	2472272
UN	23028	.	ADP1-WT	2472275	2472276
UN	23029	.	ADP1-WT	2472279	2472280
UN	23030	.	ADP1-WT	2472284	2472284
UN	23031	.	ADP1-WT	2472286	2472286
UN	23032	.	ADP1-WT	2472297	2472297
UN	23033	.	ADP1-WT	2472300	2472300
UN	23034	.	ADP1-WT	2472302	2472303
UN	23035	.	ADP1-WT	2472310	2472313
UN	23036	.	ADP1-WT	2472316	2472316
UN	23037	.	ADP1-WT	2472324	2472325
UN	23038	.	ADP1-WT	2472357	2472362
UN	23039	.	ADP1-WT	2472517	2472517
UN	23040	.	ADP1-WT	2472522	2472522
UN	23041	.	ADP1-WT	2472529	2472533
UN	23042	.	ADP1-WT	2472535	2472538
UN	23043	.	ADP1-WT	2472542	2472546
UN	23044	.	ADP1-WT	2472548	2472548
UN	23045	.	ADP1-WT	2472552	2472583
UN	23046	.	ADP1-WT	2472586	2472586
UN	23047	.	ADP1-WT	2472588	2472606
UN	23048	.	ADP1-WT	2472609	2472609
UN	23049	.	ADP1-WT	2472611	2472621
UN	23050	.	ADP1-WT	2472623	2472624
UN	23051	.	ADP1-WT	2472626	2472644
UN	23052	.	ADP1-WT	2472650	2472652
UN	23053	.	ADP1-WT	2472654	2472655
UN	23054	.	ADP1-WT	2473013	2473013
UN	23055	.	ADP1-WT	2473018	2473022
UN	23056	.	ADP1-WT	2473024	2473024
UN	23057	.	ADP1-WT	2473041	2473041
UN	23058	.	ADP1-WT	2473046	2473047
UN	23059	.	ADP1-WT	2473052	2473052
UN	23060	.	ADP1-WT	2473054	2473054
UN	23061	.	ADP1-WT	2473056	2473056
UN	23062	.	ADP1-WT	2473059	2473059
UN	23063	.	ADP1-WT	2473066	2473066
UN	23064	.	ADP1-WT	2473077	2473077
UN	23065	.	ADP1-WT	2473081	2473083
UN	23066	.	ADP1-WT	2473088	2473094
UN	23067	.	ADP1-WT	2473511	2473511
UN	23068	.	ADP1-WT	2473516	2473516
UN	23069	.	ADP1-WT	2473520	2473525
UN	23070	.	ADP1-WT	2473528	2473529
UN	23071	.	ADP1-WT	2473531	2473532
UN	23072	.	ADP1-WT	2473537	2473537
UN	23073	.	ADP1-WT	2473539	2473539
UN	23074	.	ADP1-WT	2473758	2473759
UN	23075	.	ADP1-WT	2473769	2473769
UN	23076	.	ADP1-WT	2473771	2473771
UN	23077	.	ADP1-WT	2473775	2473775
UN	23078	.	ADP1-WT	2473780	2473780
UN	23079	.	ADP1-WT	2473782	2473782
UN	23080	.	ADP1-WT	2473784	2473785
UN	23081	.	ADP1-WT	2473787	2473787
UN	23082	.	ADP1-WT	2473791	2473805
UN	23083	.	ADP1-WT	2474242	2474242
UN	23084	.	ADP1-WT	2474273	2474273
UN	23085	.	ADP1-WT	2474289	2474289
UN	23086	.	ADP1-WT	2474293	2474293
UN	23087	.	ADP1-WT	2474296	2474297
UN	23088	.	ADP1-WT	2474299	2474357
UN	23089	.	ADP1-WT	2474362	2474362
UN	23090	.	ADP1-WT	2474925	2474925
UN	23091	.	ADP1-WT	2474928	2474928
UN	23092	.	ADP1-WT	2474940	2474940
UN	23093	.	ADP1-WT	2475020	2475020
UN	23094	.	ADP1-WT	2475058	2475058
UN	23095	.	ADP1-WT	2475060	2475060
UN	23096	.	ADP1-WT	2475065	2475065
UN	23097	.	ADP1-WT	2475070	2475070
UN	23098	.	ADP1-WT	2475189	2475193
UN	23099	.	ADP1-WT	2475195	2475195
UN	23100	.	ADP1-WT	2475197	2475199
UN	23101	.	ADP1-WT	2475201	2475219
UN	23102	.	ADP1-WT	2475244	2475248
UN	23103	.	ADP1-WT	2475251	2475251
UN	23104	.	ADP1-WT	2475254	2475257
UN	23105	.	ADP1-WT	2475260	2475260
UN	23106	.	ADP1-WT	2475262	2475262
UN	23107	.	ADP1-WT	2475264	2475264
UN	23108	.	ADP1-WT	2475273	2475273
UN	23109	.	ADP1-WT	2475278	2475278
UN	23110	.	ADP1-WT	2475284	2475285
UN	23111	.	ADP1-WT	2475290	2475291
UN	23112	.	ADP1-WT	2475293	2475295
UN	23113	.	ADP1-WT	2475307	2475307
UN	23114	.	ADP1-WT	2475324	2475324
UN	23115	.	ADP1-WT	2475326	2475327
UN	23116	.	ADP1-WT	2475329	2475329
UN	23117	.	ADP1-WT	2475332	2475332
UN	23118	.	ADP1-WT	2475336	2475338
UN	23119	.	ADP1-WT	2475350	2475350
UN	23120	.	ADP1-WT	2475353	2475353
UN	23121	.	ADP1-WT	2475364	2475524
UN	23122	.	ADP1-WT	2475526	2475527
UN	23123	.	ADP1-WT	2475529	2475529
UN	23124	.	ADP1-WT	2475704	2475704
UN	23125	.	ADP1-WT	2476145	2476145
UN	23126	.	ADP1-WT	2476147	2476147
UN	23127	.	ADP1-WT	2476313	2476313
UN	23128	.	ADP1-WT	2476315	2476320
UN	23129	.	ADP1-WT	2476323	2476328
UN	23130	.	ADP1-WT	2476337	2476337
UN	23131	.	ADP1-WT	2476725	2476725
UN	23132	.	ADP1-WT	2477142	2477142
UN	23133	.	ADP1-WT	2477144	2477144
UN	23134	.	ADP1-WT	2477147	2477148
UN	23135	.	ADP1-WT	2477943	2477943
UN	23136	.	ADP1-WT	2477946	2477946
UN	23137	.	ADP1-WT	2478112	2478112
UN	23138	.	ADP1-WT	2478559	2478561
UN	23139	.	ADP1-WT	2478568	2478568
UN	23140	.	ADP1-WT	2478600	2478600
UN	23141	.	ADP1-WT	2478680	2478680
UN	23142	.	ADP1-WT	2478683	2478683
UN	23143	.	ADP1-WT	2478832	2478833
UN	23144	.	ADP1-WT	2478835	2478841
UN	23145	.	ADP1-WT	2478846	2478846
UN	23146	.	ADP1-WT	2478851	2478853
UN	23147	.	ADP1-WT	2478856	2478863
UN	23148	.	ADP1-WT	2478865	2478868
UN	23149	.	ADP1-WT	2478870	2478870
UN	23150	.	ADP1-WT	2479144	2479144
UN	23151	.	ADP1-WT	2479146	2479147
UN	23152	.	ADP1-WT	2479547	2479549
UN	23153	.	ADP1-WT	2479551	2479551
UN	23154	.	ADP1-WT	2479559	2479559
UN	23155	.	ADP1-WT	2479563	2479563
UN	23156	.	ADP1-WT	2479576	2479578
UN	23157	.	ADP1-WT	2479581	2479581
UN	23158	.	ADP1-WT	2479583	2479583
UN	23159	.	ADP1-WT	2479586	2479586
UN	23160	.	ADP1-WT	2479590	2479635
UN	23161	.	ADP1-WT	2479637	2479651
UN	23162	.	ADP1-WT	2479653	2479654
UN	23163	.	ADP1-WT	2479656	2479656
UN	23164	.	ADP1-WT	2479833	2479833
UN	23165	.	ADP1-WT	2479837	2479837
UN	23166	.	ADP1-WT	2480551	2480553
UN	23167	.	ADP1-WT	2480557	2480568
UN	23168	.	ADP1-WT	2480570	2480570
UN	23169	.	ADP1-WT	2480596	2480596
UN	23170	.	ADP1-WT	2480599	2480599
UN	23171	.	ADP1-WT	2480604	2480616
UN	23172	.	ADP1-WT	2480618	2480618
UN	23173	.	ADP1-WT	2480620	2480621
UN	23174	.	ADP1-WT	2480623	2480625
UN	23175	.	ADP1-WT	2480635	2480635
UN	23176	.	ADP1-WT	2481175	2481222
UN	23177	.	ADP1-WT	2481225	2481225
UN	23178	.	ADP1-WT	2481232	2481234
UN	23179	.	ADP1-WT	2481237	2481237
UN	23180	.	ADP1-WT	2481239	2481240
UN	23181	.	ADP1-WT	2481244	2481277
UN	23182	.	ADP1-WT	2481279	2481280
UN	23183	.	ADP1-WT	2485068	2485068
UN	23184	.	ADP1-WT	2485756	2485756
UN	23185	.	ADP1-WT	2485759	2485759
UN	23186	.	ADP1-WT	2485763	2485764
UN	23187	.	ADP1-WT	2485769	2485781
UN	23188	.	ADP1-WT	2485784	2485802
UN	23189	.	ADP1-WT	2485804	2485805
UN	23190	.	ADP1-WT	2485809	2485809
UN	23191	.	ADP1-WT	2485815	2485815
UN	23192	.	ADP1-WT	2487052	2487053
UN	23193	.	ADP1-WT	2487063	2487063
UN	23194	.	ADP1-WT	2487073	2487074
UN	23195	.	ADP1-WT	2487924	2487924
UN	23196	.	ADP1-WT	2487959	2487959
UN	23197	.	ADP1-WT	2487961	2487986
UN	23198	.	ADP1-WT	2487988	2487990
UN	23199	.	ADP1-WT	2487992	2487992
UN	23200	.	ADP1-WT	2487996	2488003
UN	23201	.	ADP1-WT	2488005	2488014
UN	23202	.	ADP1-WT	2488016	2488021
UN	23203	.	ADP1-WT	2488024	2488024
UN	23204	.	ADP1-WT	2488026	2488027
UN	23205	.	ADP1-WT	2488029	2488030
UN	23206	.	ADP1-WT	2488032	2488035
UN	23207	.	ADP1-WT	2488037	2488038
UN	23208	.	ADP1-WT	2488040	2488042
UN	23209	.	ADP1-WT	2488046	2488046
UN	23210	.	ADP1-WT	2488053	2488053
UN	23211	.	ADP1-WT	2488055	2488055
UN	23212	.	ADP1-WT	2488440	2488440
UN	23213	.	ADP1-WT	2489118	2489119
UN	23214	.	ADP1-WT	2489128	2489129
UN	23215	.	ADP1-WT	2489135	2489138
UN	23216	.	ADP1-WT	2489142	2489142
UN	23217	.	ADP1-WT	2489146	2489150
UN	23218	.	ADP1-WT	2489174	2489174
UN	23219	.	ADP1-WT	2489177	2489177
UN	23220	.	ADP1-WT	2489476	2489476
UN	23221	.	ADP1-WT	2489499	2489500
UN	23222	.	ADP1-WT	2489502	2489511
UN	23223	.	ADP1-WT	2489518	2489522
UN	23224	.	ADP1-WT	2489524	2489559
UN	23225	.	ADP1-WT	2489561	2489563
UN	23226	.	ADP1-WT	2489566	2489568
UN	23227	.	ADP1-WT	2489571	2489577
UN	23228	.	ADP1-WT	2489579	2489658
UN	23229	.	ADP1-WT	2489660	2489660
UN	23230	.	ADP1-WT	2489662	2489669
UN	23231	.	ADP1-WT	2489671	2489671
UN	23232	.	ADP1-WT	2489673	2489673
UN	23233	.	ADP1-WT	2489675	2489681
UN	23234	.	ADP1-WT	2489683	2489692
UN	23235	.	ADP1-WT	2489695	2489698
UN	23236	.	ADP1-WT	2489702	2489783
UN	23237	.	ADP1-WT	2489785	2489785
UN	23238	.	ADP1-WT	2489787	2489794
UN	23239	.	ADP1-WT	2489796	2489796
UN	23240	.	ADP1-WT	2489798	2489798
UN	23241	.	ADP1-WT	2489800	2489818
UN	23242	.	ADP1-WT	2489820	2489827
UN	23243	.	ADP1-WT	2489829	2489831
UN	23244	.	ADP1-WT	2490390	2490390
UN	23245	.	ADP1-WT	2490393	2490393
UN	23246	.	ADP1-WT	2490396	2490396
UN	23247	.	ADP1-WT	2490398	2490398
UN	23248	.	ADP1-WT	2490405	2490405
UN	23249	.	ADP1-WT	2490874	2490874
UN	23250	.	ADP1-WT	2490895	2490927
UN	23251	.	ADP1-WT	2490933	2490933
UN	23252	.	ADP1-WT	2490936	2490936
UN	23253	.	ADP1-WT	2490938	2490938
UN	23254	.	ADP1-WT	2490945	2490946
UN	23255	.	ADP1-WT	2491098	2491112
UN	23256	.	ADP1-WT	2491115	2491115
UN	23257	.	ADP1-WT	2491117	2491126
UN	23258	.	ADP1-WT	2491188	2491190
UN	23259	.	ADP1-WT	2491192	2491195
UN	23260	.	ADP1-WT	2491197	2491198
UN	23261	.	ADP1-WT	2491574	2491575
UN	23262	.	ADP1-WT	2491583	2491583
UN	23263	.	ADP1-WT	2491585	2491585
UN	23264	.	ADP1-WT	2491587	2491587
UN	23265	.	ADP1-WT	2491590	2491592
UN	23266	.	ADP1-WT	2491595	2491596
UN	23267	.	ADP1-WT	2491599	2491599
UN	23268	.	ADP1-WT	2491825	2491825
UN	23269	.	ADP1-WT	2492055	2492055
UN	23270	.	ADP1-WT	2492855	2492855
UN	23271	.	ADP1-WT	2495478	2495478
UN	23272	.	ADP1-WT	2495678	2495678
UN	23273	.	ADP1-WT	2495692	2495692
UN	23274	.	ADP1-WT	2495696	2495696
UN	23275	.	ADP1-WT	2495702	2495703
UN	23276	.	ADP1-WT	2495707	2495707
UN	23277	.	ADP1-WT	2495710	2495774
UN	23278	.	ADP1-WT	2495778	2495778
UN	23279	.	ADP1-WT	2495828	2495828
UN	23280	.	ADP1-WT	2497690	2497691
UN	23281	.	ADP1-WT	2497695	2497695
UN	23282	.	ADP1-WT	2497700	2497700
UN	23283	.	ADP1-WT	2497728	2497728
UN	23284	.	ADP1-WT	2497736	2497736
UN	23285	.	ADP1-WT	2498573	2498597
UN	23286	.	ADP1-WT	2498612	2498612
UN	23287	.	ADP1-WT	2498616	2498616
UN	23288	.	ADP1-WT	2499097	2499097
UN	23289	.	ADP1-WT	2499336	2499336
UN	23290	.	ADP1-WT	2499339	2499339
UN	23291	.	ADP1-WT	2499341	2499341
UN	23292	.	ADP1-WT	2501154	2501154
UN	23293	.	ADP1-WT	2501580	2501580
UN	23294	.	ADP1-WT	2501584	2501585
UN	23295	.	ADP1-WT	2501588	2501588
UN	23296	.	ADP1-WT	2501600	2501600
UN	23297	.	ADP1-WT	2501604	2501604
UN	23298	.	ADP1-WT	2501607	2501610
UN	23299	.	ADP1-WT	2501619	2501622
UN	23300	.	ADP1-WT	2502003	2502003
UN	23301	.	ADP1-WT	2502022	2502022
UN	23302	.	ADP1-WT	2502032	2502045
UN	23303	.	ADP1-WT	2502047	2502047
UN	23304	.	ADP1-WT	2502049	2502050
UN	23305	.	ADP1-WT	2502052	2502064
UN	23306	.	ADP1-WT	2502068	2502079
UN	23307	.	ADP1-WT	2502081	2502083
UN	23308	.	ADP1-WT	2502086	2502096
UN	23309	.	ADP1-WT	2502110	2502110
UN	23310	.	ADP1-WT	2502122	2502122
UN	23311	.	ADP1-WT	2502124	2502124
UN	23312	.	ADP1-WT	2502126	2502126
UN	23313	.	ADP1-WT	2502133	2502133
UN	23314	.	ADP1-WT	2502135	2502137
UN	23315	.	ADP1-WT	2502141	2502141
UN	23316	.	ADP1-WT	2502158	2502159
UN	23317	.	ADP1-WT	2502161	2502161
UN	23318	.	ADP1-WT	2502405	2502405
UN	23319	.	ADP1-WT	2502410	2502411
UN	23320	.	ADP1-WT	2502745	2502745
UN	23321	.	ADP1-WT	2503856	2503938
UN	23322	.	ADP1-WT	2503947	2503981
UN	23323	.	ADP1-WT	2503983	2503984
UN	23324	.	ADP1-WT	2504796	2504804
UN	23325	.	ADP1-WT	2504808	2504809
UN	23326	.	ADP1-WT	2504811	2504818
UN	23327	.	ADP1-WT	2504828	2504828
UN	23328	.	ADP1-WT	2505043	2505044
UN	23329	.	ADP1-WT	2505046	2505046
UN	23330	.	ADP1-WT	2505049	2505054
UN	23331	.	ADP1-WT	2505056	2505057
UN	23332	.	ADP1-WT	2505059	2505059
UN	23333	.	ADP1-WT	2505062	2505062
UN	23334	.	ADP1-WT	2505083	2505084
UN	23335	.	ADP1-WT	2505086	2505089
UN	23336	.	ADP1-WT	2505091	2505092
UN	23337	.	ADP1-WT	2505095	2505095
UN	23338	.	ADP1-WT	2505097	2505098
UN	23339	.	ADP1-WT	2505100	2505135
UN	23340	.	ADP1-WT	2505148	2505148
UN	23341	.	ADP1-WT	2505154	2505156
UN	23342	.	ADP1-WT	2505160	2505160
UN	23343	.	ADP1-WT	2505162	2505164
UN	23344	.	ADP1-WT	2505166	2505168
UN	23345	.	ADP1-WT	2505170	2505171
UN	23346	.	ADP1-WT	2505174	2505176
UN	23347	.	ADP1-WT	2505281	2505281
UN	23348	.	ADP1-WT	2505284	2505305
UN	23349	.	ADP1-WT	2505307	2505307
UN	23350	.	ADP1-WT	2505309	2505309
UN	23351	.	ADP1-WT	2505312	2505312
UN	23352	.	ADP1-WT	2505327	2505337
UN	23353	.	ADP1-WT	2505341	2505341
UN	23354	.	ADP1-WT	2505959	2506113
UN	23355	.	ADP1-WT	2506116	2506116
UN	23356	.	ADP1-WT	2506120	2506121
UN	23357	.	ADP1-WT	2506136	2506148
UN	23358	.	ADP1-WT	2506150	2506150
UN	23359	.	ADP1-WT	2506155	2506155
UN	23360	.	ADP1-WT	2506158	2506158
UN	23361	.	ADP1-WT	2507333	2507333
UN	23362	.	ADP1-WT	2507337	2507337
UN	23363	.	ADP1-WT	2507354	2507354
UN	23364	.	ADP1-WT	2507395	2507395
UN	23365	.	ADP1-WT	2507426	2507426
UN	23366	.	ADP1-WT	2507429	2507429
UN	23367	.	ADP1-WT	2507493	2507493
UN	23368	.	ADP1-WT	2508440	2508443
UN	23369	.	ADP1-WT	2508445	2508485
UN	23370	.	ADP1-WT	2509172	2509174
UN	23371	.	ADP1-WT	2509181	2509190
UN	23372	.	ADP1-WT	2509192	2509192
UN	23373	.	ADP1-WT	2509194	2509194
UN	23374	.	ADP1-WT	2509196	2509197
UN	23375	.	ADP1-WT	2509200	2509462
UN	23376	.	ADP1-WT	2509581	2509686
UN	23377	.	ADP1-WT	2509693	2509695
UN	23378	.	ADP1-WT	2509697	2509697
UN	23379	.	ADP1-WT	2509701	2509704
UN	23380	.	ADP1-WT	2509707	2509710
UN	23381	.	ADP1-WT	2509713	2509713
UN	23382	.	ADP1-WT	2509716	2509716
UN	23383	.	ADP1-WT	2509718	2509722
UN	23384	.	ADP1-WT	2509727	2509730
UN	23385	.	ADP1-WT	2509733	2509735
UN	23386	.	ADP1-WT	2509737	2509737
UN	23387	.	ADP1-WT	2509790	2509794
UN	23388	.	ADP1-WT	2509799	2509802
UN	23389	.	ADP1-WT	2509804	2509804
UN	23390	.	ADP1-WT	2509806	2509913
UN	23391	.	ADP1-WT	2509915	2509915
UN	23392	.	ADP1-WT	2509918	2509919
UN	23393	.	ADP1-WT	2509928	2510013
UN	23394	.	ADP1-WT	2510048	2510050
UN	23395	.	ADP1-WT	2510060	2510061
UN	23396	.	ADP1-WT	2510063	2510092
UN	23397	.	ADP1-WT	2510094	2510096
UN	23398	.	ADP1-WT	2510558	2510559
UN	23399	.	ADP1-WT	2510562	2510562
UN	23400	.	ADP1-WT	2510565	2510565
UN	23401	.	ADP1-WT	2510570	2510571
UN	23402	.	ADP1-WT	2510575	2510575
UN	23403	.	ADP1-WT	2510587	2510588
UN	23404	.	ADP1-WT	2510591	2510600
UN	23405	.	ADP1-WT	2510603	2510603
UN	23406	.	ADP1-WT	2510860	2510861
UN	23407	.	ADP1-WT	2510963	2510967
UN	23408	.	ADP1-WT	2510970	2510971
UN	23409	.	ADP1-WT	2510994	2511001
UN	23410	.	ADP1-WT	2511003	2511004
UN	23411	.	ADP1-WT	2511006	2511007
UN	23412	.	ADP1-WT	2511009	2511009
UN	23413	.	ADP1-WT	2511016	2511016
UN	23414	.	ADP1-WT	2511024	2511024
UN	23415	.	ADP1-WT	2511030	2511030
UN	23416	.	ADP1-WT	2511034	2511034
UN	23417	.	ADP1-WT	2511039	2511039
UN	23418	.	ADP1-WT	2511043	2511043
UN	23419	.	ADP1-WT	2511045	2511045
UN	23420	.	ADP1-WT	2511116	2511116
UN	23421	.	ADP1-WT	2511124	2511125
UN	23422	.	ADP1-WT	2511129	2511129
UN	23423	.	ADP1-WT	2511131	2511137
UN	23424	.	ADP1-WT	2511143	2511143
UN	23425	.	ADP1-WT	2511560	2511658
UN	23426	.	ADP1-WT	2511661	2511661
UN	23427	.	ADP1-WT	2511663	2511663
UN	23428	.	ADP1-WT	2512054	2512178
UN	23429	.	ADP1-WT	2512180	2512180
UN	23430	.	ADP1-WT	2512234	2512237
UN	23431	.	ADP1-WT	2512240	2512240
UN	23432	.	ADP1-WT	2512242	2512243
UN	23433	.	ADP1-WT	2512248	2512248
UN	23434	.	ADP1-WT	2512250	2512251
UN	23435	.	ADP1-WT	2512253	2512253
UN	23436	.	ADP1-WT	2512258	2512258
UN	23437	.	ADP1-WT	2512264	2512361
UN	23438	.	ADP1-WT	2512364	2512366
UN	23439	.	ADP1-WT	2512370	2512371
UN	23440	.	ADP1-WT	2512771	2512775
UN	23441	.	ADP1-WT	2512777	2512778
UN	23442	.	ADP1-WT	2512783	2512783
UN	23443	.	ADP1-WT	2513246	2513247
UN	23444	.	ADP1-WT	2513264	2513264
UN	23445	.	ADP1-WT	2513266	2513267
UN	23446	.	ADP1-WT	2513275	2513275
UN	23447	.	ADP1-WT	2513278	2513283
UN	23448	.	ADP1-WT	2513286	2513287
UN	23449	.	ADP1-WT	2513515	2513518
UN	23450	.	ADP1-WT	2513868	2513868
UN	23451	.	ADP1-WT	2513871	2513872
UN	23452	.	ADP1-WT	2513874	2513874
UN	23453	.	ADP1-WT	2513887	2513887
UN	23454	.	ADP1-WT	2513894	2513895
UN	23455	.	ADP1-WT	2513898	2513898
UN	23456	.	ADP1-WT	2513904	2513904
UN	23457	.	ADP1-WT	2513909	2513910
UN	23458	.	ADP1-WT	2513941	2513941
UN	23459	.	ADP1-WT	2513989	2513989
UN	23460	.	ADP1-WT	2513994	2513995
UN	23461	.	ADP1-WT	2514004	2514004
UN	23462	.	ADP1-WT	2514011	2514011
UN	23463	.	ADP1-WT	2514019	2514019
UN	23464	.	ADP1-WT	2514282	2514285
UN	23465	.	ADP1-WT	2515667	2515669
UN	23466	.	ADP1-WT	2515673	2515673
UN	23467	.	ADP1-WT	2515675	2515676
UN	23468	.	ADP1-WT	2515678	2515680
UN	23469	.	ADP1-WT	2515683	2515684
UN	23470	.	ADP1-WT	2515686	2515686
UN	23471	.	ADP1-WT	2515688	2515689
UN	23472	.	ADP1-WT	2515691	2515691
UN	23473	.	ADP1-WT	2515694	2515695
UN	23474	.	ADP1-WT	2515697	2515697
UN	23475	.	ADP1-WT	2515699	2515703
UN	23476	.	ADP1-WT	2515706	2515706
UN	23477	.	ADP1-WT	2515710	2515710
UN	23478	.	ADP1-WT	2515713	2515713
UN	23479	.	ADP1-WT	2515728	2515729
UN	23480	.	ADP1-WT	2515731	2515733
UN	23481	.	ADP1-WT	2515747	2515747
UN	23482	.	ADP1-WT	2516058	2516058
UN	23483	.	ADP1-WT	2516061	2516063
UN	23484	.	ADP1-WT	2516065	2516065
UN	23485	.	ADP1-WT	2516068	2516083
UN	23486	.	ADP1-WT	2516085	2516127
UN	23487	.	ADP1-WT	2516129	2516170
UN	23488	.	ADP1-WT	2516361	2516361
UN	23489	.	ADP1-WT	2516462	2516462
UN	23490	.	ADP1-WT	2516466	2516466
UN	23491	.	ADP1-WT	2516484	2516484
UN	23492	.	ADP1-WT	2516496	2516496
UN	23493	.	ADP1-WT	2516511	2516514
UN	23494	.	ADP1-WT	2516516	2516521
UN	23495	.	ADP1-WT	2516523	2516524
UN	23496	.	ADP1-WT	2516527	2516531
UN	23497	.	ADP1-WT	2516533	2516533
UN	23498	.	ADP1-WT	2516535	2516548
UN	23499	.	ADP1-WT	2517098	2517098
UN	23500	.	ADP1-WT	2517377	2517492
UN	23501	.	ADP1-WT	2517642	2517645
UN	23502	.	ADP1-WT	2517648	2517649
UN	23503	.	ADP1-WT	2517651	2517877
UN	23504	.	ADP1-WT	2517881	2517881
UN	23505	.	ADP1-WT	2517885	2517885
UN	23506	.	ADP1-WT	2518250	2518258
UN	23507	.	ADP1-WT	2518260	2518261
UN	23508	.	ADP1-WT	2518264	2518265
UN	23509	.	ADP1-WT	2518267	2518268
UN	23510	.	ADP1-WT	2518270	2518271
UN	23511	.	ADP1-WT	2518273	2518273
UN	23512	.	ADP1-WT	2518275	2518278
UN	23513	.	ADP1-WT	2518281	2518282
UN	23514	.	ADP1-WT	2518290	2518290
UN	23515	.	ADP1-WT	2518304	2518304
UN	23516	.	ADP1-WT	2518311	2518311
UN	23517	.	ADP1-WT	2519230	2519230
UN	23518	.	ADP1-WT	2519350	2519362
UN	23519	.	ADP1-WT	2519364	2519369
UN	23520	.	ADP1-WT	2519372	2519375
UN	23521	.	ADP1-WT	2519377	2519377
UN	23522	.	ADP1-WT	2519383	2519383
UN	23523	.	ADP1-WT	2519385	2519456
UN	23524	.	ADP1-WT	2520261	2520261
UN	23525	.	ADP1-WT	2520264	2520264
UN	23526	.	ADP1-WT	2520266	2520268
UN	23527	.	ADP1-WT	2520271	2520271
UN	23528	.	ADP1-WT	2521502	2521502
UN	23529	.	ADP1-WT	2521509	2521509
UN	23530	.	ADP1-WT	2521514	2521515
UN	23531	.	ADP1-WT	2521518	2521522
UN	23532	.	ADP1-WT	2521525	2521525
UN	23533	.	ADP1-WT	2521555	2521558
UN	23534	.	ADP1-WT	2521560	2521562
UN	23535	.	ADP1-WT	2521564	2521566
UN	23536	.	ADP1-WT	2521574	2521575
UN	23537	.	ADP1-WT	2522252	2522253
UN	23538	.	ADP1-WT	2522255	2522277
UN	23539	.	ADP1-WT	2522577	2522577
UN	23540	.	ADP1-WT	2522622	2522622
UN	23541	.	ADP1-WT	2522628	2522629
UN	23542	.	ADP1-WT	2522631	2522638
UN	23543	.	ADP1-WT	2522656	2522657
UN	23544	.	ADP1-WT	2522896	2522896
UN	23545	.	ADP1-WT	2522899	2522899
UN	23546	.	ADP1-WT	2522905	2522908
UN	23547	.	ADP1-WT	2522910	2522910
UN	23548	.	ADP1-WT	2522912	2522991
UN	23549	.	ADP1-WT	2523986	2523986
UN	23550	.	ADP1-WT	2524930	2524931
UN	23551	.	ADP1-WT	2524961	2524962
UN	23552	.	ADP1-WT	2524964	2524964
UN	23553	.	ADP1-WT	2525892	2525950
UN	23554	.	ADP1-WT	2525952	2525952
UN	23555	.	ADP1-WT	2525954	2525954
UN	23556	.	ADP1-WT	2525968	2525969
UN	23557	.	ADP1-WT	2526093	2526145
UN	23558	.	ADP1-WT	2526149	2526149
UN	23559	.	ADP1-WT	2526154	2526155
UN	23560	.	ADP1-WT	2526158	2526162
UN	23561	.	ADP1-WT	2526164	2526164
UN	23562	.	ADP1-WT	2526175	2526183
UN	23563	.	ADP1-WT	2526288	2526289
UN	23564	.	ADP1-WT	2526457	2526457
UN	23565	.	ADP1-WT	2526462	2526462
UN	23566	.	ADP1-WT	2526956	2526956
UN	23567	.	ADP1-WT	2526963	2526967
UN	23568	.	ADP1-WT	2526971	2526971
UN	23569	.	ADP1-WT	2526976	2526976
UN	23570	.	ADP1-WT	2526989	2526989
UN	23571	.	ADP1-WT	2526992	2526995
UN	23572	.	ADP1-WT	2526997	2526997
UN	23573	.	ADP1-WT	2527001	2527001
UN	23574	.	ADP1-WT	2527003	2527003
UN	23575	.	ADP1-WT	2527007	2527007
UN	23576	.	ADP1-WT	2527048	2527048
UN	23577	.	ADP1-WT	2527717	2527717
UN	23578	.	ADP1-WT	2527721	2527721
UN	23579	.	ADP1-WT	2527723	2527723
UN	23580	.	ADP1-WT	2527726	2527726
UN	23581	.	ADP1-WT	2527730	2527730
UN	23582	.	ADP1-WT	2527732	2527734
UN	23583	.	ADP1-WT	2527736	2527737
UN	23584	.	ADP1-WT	2527739	2527739
UN	23585	.	ADP1-WT	2527780	2527782
UN	23586	.	ADP1-WT	2527795	2527795
UN	23587	.	ADP1-WT	2527797	2527803
UN	23588	.	ADP1-WT	2527806	2527810
UN	23589	.	ADP1-WT	2528336	2528336
UN	23590	.	ADP1-WT	2528388	2528388
UN	23591	.	ADP1-WT	2528403	2528403
UN	23592	.	ADP1-WT	2528437	2528437
UN	23593	.	ADP1-WT	2528444	2528444
UN	23594	.	ADP1-WT	2528450	2528450
UN	23595	.	ADP1-WT	2528452	2528459
UN	23596	.	ADP1-WT	2528464	2528465
UN	23597	.	ADP1-WT	2528477	2528481
UN	23598	.	ADP1-WT	2530271	2530271
UN	23599	.	ADP1-WT	2530365	2530395
UN	23600	.	ADP1-WT	2530398	2530399
UN	23601	.	ADP1-WT	2530402	2530403
UN	23602	.	ADP1-WT	2530407	2530407
UN	23603	.	ADP1-WT	2530447	2530447
UN	23604	.	ADP1-WT	2530449	2530483
UN	23605	.	ADP1-WT	2530485	2530487
UN	23606	.	ADP1-WT	2530493	2530494
UN	23607	.	ADP1-WT	2530498	2530503
UN	23608	.	ADP1-WT	2530510	2530515
UN	23609	.	ADP1-WT	2530517	2530517
UN	23610	.	ADP1-WT	2530519	2530520
UN	23611	.	ADP1-WT	2530522	2530522
UN	23612	.	ADP1-WT	2530526	2530526
UN	23613	.	ADP1-WT	2530528	2530531
UN	23614	.	ADP1-WT	2530558	2530578
UN	23615	.	ADP1-WT	2530580	2530580
UN	23616	.	ADP1-WT	2530582	2530583
UN	23617	.	ADP1-WT	2530585	2530585
UN	23618	.	ADP1-WT	2530587	2530587
UN	23619	.	ADP1-WT	2530589	2530589
UN	23620	.	ADP1-WT	2530591	2530591
UN	23621	.	ADP1-WT	2530593	2530593
UN	23622	.	ADP1-WT	2530598	2530599
UN	23623	.	ADP1-WT	2530602	2530605
UN	23624	.	ADP1-WT	2530608	2530610
UN	23625	.	ADP1-WT	2530612	2530612
UN	23626	.	ADP1-WT	2530614	2530622
UN	23627	.	ADP1-WT	2530625	2530628
UN	23628	.	ADP1-WT	2530630	2530631
UN	23629	.	ADP1-WT	2530633	2530633
UN	23630	.	ADP1-WT	2530882	2530882
UN	23631	.	ADP1-WT	2531448	2531448
UN	23632	.	ADP1-WT	2531477	2531477
UN	23633	.	ADP1-WT	2531488	2531488
UN	23634	.	ADP1-WT	2532599	2532599
UN	23635	.	ADP1-WT	2532828	2532828
UN	23636	.	ADP1-WT	2532955	2532958
UN	23637	.	ADP1-WT	2532960	2532972
UN	23638	.	ADP1-WT	2532977	2533028
UN	23639	.	ADP1-WT	2533030	2533035
UN	23640	.	ADP1-WT	2533180	2533180
UN	23641	.	ADP1-WT	2533183	2533183
UN	23642	.	ADP1-WT	2534177	2534186
UN	23643	.	ADP1-WT	2534339	2534339
UN	23644	.	ADP1-WT	2534344	2534344
UN	23645	.	ADP1-WT	2534347	2534349
UN	23646	.	ADP1-WT	2534354	2534355
UN	23647	.	ADP1-WT	2534357	2534360
UN	23648	.	ADP1-WT	2534362	2534362
UN	23649	.	ADP1-WT	2534364	2534365
UN	23650	.	ADP1-WT	2534368	2534368
UN	23651	.	ADP1-WT	2534370	2534377
UN	23652	.	ADP1-WT	2534379	2534379
UN	23653	.	ADP1-WT	2534383	2534384
UN	23654	.	ADP1-WT	2534387	2534391
UN	23655	.	ADP1-WT	2534400	2534405
UN	23656	.	ADP1-WT	2536501	2536502
UN	23657	.	ADP1-WT	2536504	2536505
UN	23658	.	ADP1-WT	2536507	2536507
UN	23659	.	ADP1-WT	2536510	2536510
UN	23660	.	ADP1-WT	2536513	2536513
UN	23661	.	ADP1-WT	2536515	2536516
UN	23662	.	ADP1-WT	2536518	2536561
UN	23663	.	ADP1-WT	2536563	2536571
UN	23664	.	ADP1-WT	2536573	2536574
UN	23665	.	ADP1-WT	2536576	2536576
UN	23666	.	ADP1-WT	2536581	2536582
UN	23667	.	ADP1-WT	2536585	2536586
UN	23668	.	ADP1-WT	2536588	2536592
UN	23669	.	ADP1-WT	2536594	2536596
UN	23670	.	ADP1-WT	2536602	2536604
UN	23671	.	ADP1-WT	2536606	2536609
UN	23672	.	ADP1-WT	2536611	2536615
UN	23673	.	ADP1-WT	2536832	2536832
UN	23674	.	ADP1-WT	2536837	2536837
UN	23675	.	ADP1-WT	2536840	2536840
UN	23676	.	ADP1-WT	2537950	2537950
UN	23677	.	ADP1-WT	2537956	2537968
UN	23678	.	ADP1-WT	2537983	2538021
UN	23679	.	ADP1-WT	2538023	2538023
UN	23680	.	ADP1-WT	2538050	2538050
UN	23681	.	ADP1-WT	2539701	2539701
UN	23682	.	ADP1-WT	2539703	2539703
UN	23683	.	ADP1-WT	2539705	2539737
UN	23684	.	ADP1-WT	2539739	2539739
UN	23685	.	ADP1-WT	2539742	2539742
UN	23686	.	ADP1-WT	2539747	2539748
UN	23687	.	ADP1-WT	2539753	2539753
UN	23688	.	ADP1-WT	2539756	2539756
UN	23689	.	ADP1-WT	2539995	2539995
UN	23690	.	ADP1-WT	2539997	2539998
UN	23691	.	ADP1-WT	2540002	2540002
UN	23692	.	ADP1-WT	2540005	2540017
UN	23693	.	ADP1-WT	2540019	2540021
UN	23694	.	ADP1-WT	2540023	2540023
UN	23695	.	ADP1-WT	2540025	2540026
UN	23696	.	ADP1-WT	2541498	2541498
UN	23697	.	ADP1-WT	2541500	2541501
UN	23698	.	ADP1-WT	2541504	2541504
UN	23699	.	ADP1-WT	2541522	2541525
UN	23700	.	ADP1-WT	2541528	2541540
UN	23701	.	ADP1-WT	2541542	2541552
UN	23702	.	ADP1-WT	2541554	2541610
UN	23703	.	ADP1-WT	2541612	2541616
UN	23704	.	ADP1-WT	2541633	2541633
UN	23705	.	ADP1-WT	2541641	2541641
UN	23706	.	ADP1-WT	2541643	2541643
UN	23707	.	ADP1-WT	2542051	2542052
UN	23708	.	ADP1-WT	2542054	2542057
UN	23709	.	ADP1-WT	2542059	2542069
UN	23710	.	ADP1-WT	2543177	2543178
UN	23711	.	ADP1-WT	2543182	2543182
UN	23712	.	ADP1-WT	2543186	2543186
UN	23713	.	ADP1-WT	2543188	2543188
UN	23714	.	ADP1-WT	2543191	2543191
UN	23715	.	ADP1-WT	2543543	2543544
UN	23716	.	ADP1-WT	2543599	2543599
UN	23717	.	ADP1-WT	2543602	2543630
UN	23718	.	ADP1-WT	2543633	2543637
UN	23719	.	ADP1-WT	2543639	2543642
UN	23720	.	ADP1-WT	2543699	2543699
UN	23721	.	ADP1-WT	2545213	2545215
UN	23722	.	ADP1-WT	2545218	2545220
UN	23723	.	ADP1-WT	2545224	2545225
UN	23724	.	ADP1-WT	2545234	2545235
UN	23725	.	ADP1-WT	2545262	2545262
UN	23726	.	ADP1-WT	2545264	2545283
UN	23727	.	ADP1-WT	2545285	2545286
UN	23728	.	ADP1-WT	2545528	2545612
UN	23729	.	ADP1-WT	2545618	2545620
UN	23730	.	ADP1-WT	2545622	2545623
UN	23731	.	ADP1-WT	2545625	2545625
UN	23732	.	ADP1-WT	2545627	2545637
UN	23733	.	ADP1-WT	2545979	2545979
UN	23734	.	ADP1-WT	2545981	2545982
UN	23735	.	ADP1-WT	2545984	2545987
UN	23736	.	ADP1-WT	2545990	2545992
UN	23737	.	ADP1-WT	2546001	2546001
UN	23738	.	ADP1-WT	2546041	2546042
UN	23739	.	ADP1-WT	2546048	2546048
UN	23740	.	ADP1-WT	2546053	2546055
UN	23741	.	ADP1-WT	2546057	2546057
UN	23742	.	ADP1-WT	2546655	2546655
UN	23743	.	ADP1-WT	2547250	2547250
UN	23744	.	ADP1-WT	2547296	2547300
UN	23745	.	ADP1-WT	2547304	2547304
UN	23746	.	ADP1-WT	2547328	2547328
UN	23747	.	ADP1-WT	2547330	2547334
UN	23748	.	ADP1-WT	2547339	2547339
UN	23749	.	ADP1-WT	2547343	2547343
UN	23750	.	ADP1-WT	2547345	2547347
UN	23751	.	ADP1-WT	2547529	2547529
UN	23752	.	ADP1-WT	2547546	2547546
UN	23753	.	ADP1-WT	2547566	2547567
UN	23754	.	ADP1-WT	2547572	2547572
UN	23755	.	ADP1-WT	2547577	2547612
UN	23756	.	ADP1-WT	2547615	2547620
UN	23757	.	ADP1-WT	2547622	2547623
UN	23758	.	ADP1-WT	2547625	2547626
UN	23759	.	ADP1-WT	2547629	2547629
UN	23760	.	ADP1-WT	2547826	2547826
UN	23761	.	ADP1-WT	2548973	2548977
UN	23762	.	ADP1-WT	2548980	2548980
UN	23763	.	ADP1-WT	2548982	2548992
UN	23764	.	ADP1-WT	2548994	2548995
UN	23765	.	ADP1-WT	2548997	2549001
UN	23766	.	ADP1-WT	2549003	2549004
UN	23767	.	ADP1-WT	2549006	2549007
UN	23768	.	ADP1-WT	2549013	2549013
UN	23769	.	ADP1-WT	2549015	2549016
UN	23770	.	ADP1-WT	2549018	2549019
UN	23771	.	ADP1-WT	2549409	2549593
UN	23772	.	ADP1-WT	2549596	2549597
UN	23773	.	ADP1-WT	2549599	2549599
UN	23774	.	ADP1-WT	2549601	2549614
UN	23775	.	ADP1-WT	2549616	2549616
UN	23776	.	ADP1-WT	2549618	2549618
UN	23777	.	ADP1-WT	2549626	2549626
UN	23778	.	ADP1-WT	2549629	2549635
UN	23779	.	ADP1-WT	2549637	2549639
UN	23780	.	ADP1-WT	2549641	2549642
UN	23781	.	ADP1-WT	2549644	2549644
UN	23782	.	ADP1-WT	2549646	2549646
UN	23783	.	ADP1-WT	2549741	2549741
UN	23784	.	ADP1-WT	2549743	2549743
UN	23785	.	ADP1-WT	2549745	2549749
UN	23786	.	ADP1-WT	2549751	2549752
UN	23787	.	ADP1-WT	2549755	2549757
UN	23788	.	ADP1-WT	2549759	2549765
UN	23789	.	ADP1-WT	2549767	2549775
UN	23790	.	ADP1-WT	2549778	2549780
UN	23791	.	ADP1-WT	2549782	2549959
UN	23792	.	ADP1-WT	2549962	2549962
UN	23793	.	ADP1-WT	2549965	2549965
UN	23794	.	ADP1-WT	2549968	2549985
UN	23795	.	ADP1-WT	2549987	2549987
UN	23796	.	ADP1-WT	2550930	2551010
UN	23797	.	ADP1-WT	2551012	2551021
UN	23798	.	ADP1-WT	2551023	2551030
UN	23799	.	ADP1-WT	2551034	2551034
UN	23800	.	ADP1-WT	2551036	2551040
UN	23801	.	ADP1-WT	2551042	2551045
UN	23802	.	ADP1-WT	2551047	2551049
UN	23803	.	ADP1-WT	2551053	2551054
UN	23804	.	ADP1-WT	2551069	2551069
UN	23805	.	ADP1-WT	2551074	2551075
UN	23806	.	ADP1-WT	2551113	2551113
UN	23807	.	ADP1-WT	2551116	2551148
UN	23808	.	ADP1-WT	2551554	2551554
UN	23809	.	ADP1-WT	2551626	2551634
UN	23810	.	ADP1-WT	2551667	2551667
UN	23811	.	ADP1-WT	2551672	2551672
UN	23812	.	ADP1-WT	2551675	2551677
UN	23813	.	ADP1-WT	2551679	2551816
UN	23814	.	ADP1-WT	2551818	2551820
UN	23815	.	ADP1-WT	2551823	2551825
UN	23816	.	ADP1-WT	2551829	2551829
UN	23817	.	ADP1-WT	2551833	2551833
UN	23818	.	ADP1-WT	2551835	2551838
UN	23819	.	ADP1-WT	2551842	2551842
UN	23820	.	ADP1-WT	2551844	2551847
UN	23821	.	ADP1-WT	2551852	2551852
UN	23822	.	ADP1-WT	2551860	2551863
UN	23823	.	ADP1-WT	2552325	2552325
UN	23824	.	ADP1-WT	2552329	2552331
UN	23825	.	ADP1-WT	2552334	2552335
UN	23826	.	ADP1-WT	2552338	2552338
UN	23827	.	ADP1-WT	2552776	2552776
UN	23828	.	ADP1-WT	2553681	2553684
UN	23829	.	ADP1-WT	2553686	2553691
UN	23830	.	ADP1-WT	2553693	2553701
UN	23831	.	ADP1-WT	2553703	2553709
UN	23832	.	ADP1-WT	2553712	2553712
UN	23833	.	ADP1-WT	2553892	2553892
UN	23834	.	ADP1-WT	2553897	2553897
UN	23835	.	ADP1-WT	2553899	2553899
UN	23836	.	ADP1-WT	2553901	2553928
UN	23837	.	ADP1-WT	2553930	2553931
UN	23838	.	ADP1-WT	2553937	2553941
UN	23839	.	ADP1-WT	2553943	2553953
UN	23840	.	ADP1-WT	2553957	2553959
UN	23841	.	ADP1-WT	2553961	2553961
UN	23842	.	ADP1-WT	2553963	2553964
UN	23843	.	ADP1-WT	2553967	2553968
UN	23844	.	ADP1-WT	2553972	2554001
UN	23845	.	ADP1-WT	2554003	2554003
UN	23846	.	ADP1-WT	2554026	2554026
UN	23847	.	ADP1-WT	2554034	2554035
UN	23848	.	ADP1-WT	2554037	2554037
UN	23849	.	ADP1-WT	2554069	2554070
UN	23850	.	ADP1-WT	2554101	2554104
UN	23851	.	ADP1-WT	2554106	2554108
UN	23852	.	ADP1-WT	2554121	2554121
UN	23853	.	ADP1-WT	2554259	2554259
UN	23854	.	ADP1-WT	2554732	2554742
UN	23855	.	ADP1-WT	2554745	2554745
UN	23856	.	ADP1-WT	2555373	2555376
UN	23857	.	ADP1-WT	2555378	2555378
UN	23858	.	ADP1-WT	2555380	2555380
UN	23859	.	ADP1-WT	2555382	2555386
UN	23860	.	ADP1-WT	2555388	2555393
UN	23861	.	ADP1-WT	2555568	2555568
UN	23862	.	ADP1-WT	2556059	2556085
UN	23863	.	ADP1-WT	2556087	2556125
UN	23864	.	ADP1-WT	2557089	2557106
UN	23865	.	ADP1-WT	2557110	2557110
UN	23866	.	ADP1-WT	2557113	2557320
UN	23867	.	ADP1-WT	2557322	2557322
UN	23868	.	ADP1-WT	2557324	2557324
UN	23869	.	ADP1-WT	2557488	2557488
UN	23870	.	ADP1-WT	2557490	2557491
UN	23871	.	ADP1-WT	2557493	2557493
UN	23872	.	ADP1-WT	2557495	2557497
UN	23873	.	ADP1-WT	2558347	2558381
UN	23874	.	ADP1-WT	2558391	2558391
UN	23875	.	ADP1-WT	2558393	2558412
UN	23876	.	ADP1-WT	2558414	2558416
UN	23877	.	ADP1-WT	2558421	2558422
UN	23878	.	ADP1-WT	2558425	2558425
UN	23879	.	ADP1-WT	2558743	2558743
UN	23880	.	ADP1-WT	2559277	2559299
UN	23881	.	ADP1-WT	2559301	2559301
UN	23882	.	ADP1-WT	2559308	2559310
UN	23883	.	ADP1-WT	2559484	2559484
UN	23884	.	ADP1-WT	2559486	2559488
UN	23885	.	ADP1-WT	2559491	2559491
UN	23886	.	ADP1-WT	2559500	2559501
UN	23887	.	ADP1-WT	2559507	2559509
UN	23888	.	ADP1-WT	2559511	2559511
UN	23889	.	ADP1-WT	2559513	2559527
UN	23890	.	ADP1-WT	2559536	2559536
UN	23891	.	ADP1-WT	2559540	2559540
UN	23892	.	ADP1-WT	2559542	2559542
UN	23893	.	ADP1-WT	2559955	2559956
UN	23894	.	ADP1-WT	2559958	2559959
UN	23895	.	ADP1-WT	2559961	2559977
UN	23896	.	ADP1-WT	2559985	2559985
UN	23897	.	ADP1-WT	2559988	2559988
UN	23898	.	ADP1-WT	2559990	2559990
UN	23899	.	ADP1-WT	2559992	2559992
UN	23900	.	ADP1-WT	2560008	2560008
UN	23901	.	ADP1-WT	2560010	2560011
UN	23902	.	ADP1-WT	2560013	2560014
UN	23903	.	ADP1-WT	2560018	2560026
UN	23904	.	ADP1-WT	2560028	2560029
UN	23905	.	ADP1-WT	2560031	2560031
UN	23906	.	ADP1-WT	2560033	2560034
UN	23907	.	ADP1-WT	2560036	2560066
UN	23908	.	ADP1-WT	2560132	2560132
UN	23909	.	ADP1-WT	2560134	2560137
UN	23910	.	ADP1-WT	2560139	2560139
UN	23911	.	ADP1-WT	2560159	2560159
UN	23912	.	ADP1-WT	2560282	2560284
UN	23913	.	ADP1-WT	2560286	2560293
UN	23914	.	ADP1-WT	2560295	2560295
UN	23915	.	ADP1-WT	2560298	2560298
UN	23916	.	ADP1-WT	2560300	2560300
UN	23917	.	ADP1-WT	2560302	2560305
UN	23918	.	ADP1-WT	2560312	2560313
UN	23919	.	ADP1-WT	2560319	2560319
UN	23920	.	ADP1-WT	2560324	2560324
UN	23921	.	ADP1-WT	2560327	2560328
UN	23922	.	ADP1-WT	2560330	2560330
UN	23923	.	ADP1-WT	2560988	2560988
UN	23924	.	ADP1-WT	2560991	2560993
UN	23925	.	ADP1-WT	2560996	2560997
UN	23926	.	ADP1-WT	2560999	2561008
UN	23927	.	ADP1-WT	2561012	2561079
UN	23928	.	ADP1-WT	2561082	2561082
UN	23929	.	ADP1-WT	2561222	2561222
UN	23930	.	ADP1-WT	2561228	2561228
UN	23931	.	ADP1-WT	2561249	2561249
UN	23932	.	ADP1-WT	2561251	2561256
UN	23933	.	ADP1-WT	2562281	2562282
UN	23934	.	ADP1-WT	2563878	2563879
UN	23935	.	ADP1-WT	2563882	2563882
UN	23936	.	ADP1-WT	2563912	2563912
UN	23937	.	ADP1-WT	2563920	2563920
UN	23938	.	ADP1-WT	2563924	2563924
UN	23939	.	ADP1-WT	2563927	2563934
UN	23940	.	ADP1-WT	2563936	2563937
UN	23941	.	ADP1-WT	2563939	2563939
UN	23942	.	ADP1-WT	2563941	2563944
UN	23943	.	ADP1-WT	2563946	2563948
UN	23944	.	ADP1-WT	2563950	2563958
UN	23945	.	ADP1-WT	2563960	2563965
UN	23946	.	ADP1-WT	2563967	2563970
UN	23947	.	ADP1-WT	2563975	2563975
UN	23948	.	ADP1-WT	2563977	2563977
UN	23949	.	ADP1-WT	2563988	2563988
UN	23950	.	ADP1-WT	2563992	2563992
UN	23951	.	ADP1-WT	2563994	2563994
UN	23952	.	ADP1-WT	2563997	2564000
UN	23953	.	ADP1-WT	2564013	2564013
UN	23954	.	ADP1-WT	2564032	2564033
UN	23955	.	ADP1-WT	2564035	2564035
UN	23956	.	ADP1-WT	2564038	2564038
UN	23957	.	ADP1-WT	2564040	2564043
UN	23958	.	ADP1-WT	2564046	2564046
UN	23959	.	ADP1-WT	2564050	2564050
UN	23960	.	ADP1-WT	2564391	2564391
UN	23961	.	ADP1-WT	2564400	2564400
UN	23962	.	ADP1-WT	2564431	2564431
UN	23963	.	ADP1-WT	2564434	2564434
UN	23964	.	ADP1-WT	2564447	2564448
UN	23965	.	ADP1-WT	2564451	2564465
UN	23966	.	ADP1-WT	2564656	2564657
UN	23967	.	ADP1-WT	2564660	2564667
UN	23968	.	ADP1-WT	2564669	2564681
UN	23969	.	ADP1-WT	2564686	2564686
UN	23970	.	ADP1-WT	2564688	2564691
UN	23971	.	ADP1-WT	2564695	2564695
UN	23972	.	ADP1-WT	2564697	2564697
UN	23973	.	ADP1-WT	2564699	2564748
UN	23974	.	ADP1-WT	2564750	2564759
UN	23975	.	ADP1-WT	2564761	2564761
UN	23976	.	ADP1-WT	2564763	2564768
UN	23977	.	ADP1-WT	2564770	2564770
UN	23978	.	ADP1-WT	2564772	2564775
UN	23979	.	ADP1-WT	2564777	2564778
UN	23980	.	ADP1-WT	2564781	2564782
UN	23981	.	ADP1-WT	2564784	2564800
UN	23982	.	ADP1-WT	2564803	2564803
UN	23983	.	ADP1-WT	2564805	2564807
UN	23984	.	ADP1-WT	2564809	2564817
UN	23985	.	ADP1-WT	2564820	2564824
UN	23986	.	ADP1-WT	2564847	2564847
UN	23987	.	ADP1-WT	2564849	2564851
UN	23988	.	ADP1-WT	2566262	2566263
UN	23989	.	ADP1-WT	2566265	2566272
UN	23990	.	ADP1-WT	2566274	2566276
UN	23991	.	ADP1-WT	2566278	2566278
UN	23992	.	ADP1-WT	2566282	2566285
UN	23993	.	ADP1-WT	2566287	2566294
UN	23994	.	ADP1-WT	2566296	2566307
UN	23995	.	ADP1-WT	2566309	2566314
UN	23996	.	ADP1-WT	2566317	2566317
UN	23997	.	ADP1-WT	2566319	2566319
UN	23998	.	ADP1-WT	2566561	2566562
UN	23999	.	ADP1-WT	2566573	2566581
UN	24000	.	ADP1-WT	2566584	2566596
UN	24001	.	ADP1-WT	2566603	2566604
UN	24002	.	ADP1-WT	2566969	2566970
UN	24003	.	ADP1-WT	2566973	2566980
UN	24004	.	ADP1-WT	2566982	2566984
UN	24005	.	ADP1-WT	2567010	2567010
UN	24006	.	ADP1-WT	2567012	2567016
UN	24007	.	ADP1-WT	2567562	2567562
UN	24008	.	ADP1-WT	2567902	2567904
UN	24009	.	ADP1-WT	2567907	2567907
UN	24010	.	ADP1-WT	2567909	2567909
UN	24011	.	ADP1-WT	2567913	2567913
UN	24012	.	ADP1-WT	2567917	2567919
UN	24013	.	ADP1-WT	2567925	2567926
UN	24014	.	ADP1-WT	2567932	2567932
UN	24015	.	ADP1-WT	2567936	2567936
UN	24016	.	ADP1-WT	2567938	2567938
UN	24017	.	ADP1-WT	2567940	2567940
UN	24018	.	ADP1-WT	2567947	2567947
UN	24019	.	ADP1-WT	2567950	2567950
UN	24020	.	ADP1-WT	2567955	2567955
UN	24021	.	ADP1-WT	2567958	2567958
UN	24022	.	ADP1-WT	2568400	2568400
UN	24023	.	ADP1-WT	2568407	2568407
UN	24024	.	ADP1-WT	2568410	2568414
UN	24025	.	ADP1-WT	2568417	2568418
UN	24026	.	ADP1-WT	2568420	2568420
UN	24027	.	ADP1-WT	2568422	2568426
UN	24028	.	ADP1-WT	2568429	2568429
UN	24029	.	ADP1-WT	2568431	2568438
UN	24030	.	ADP1-WT	2568483	2568484
UN	24031	.	ADP1-WT	2568487	2568487
UN	24032	.	ADP1-WT	2568510	2568511
UN	24033	.	ADP1-WT	2568513	2568525
UN	24034	.	ADP1-WT	2568761	2568761
UN	24035	.	ADP1-WT	2568772	2568775
UN	24036	.	ADP1-WT	2568991	2568991
UN	24037	.	ADP1-WT	2568998	2569043
UN	24038	.	ADP1-WT	2569047	2569047
UN	24039	.	ADP1-WT	2569051	2569051
UN	24040	.	ADP1-WT	2569053	2569053
UN	24041	.	ADP1-WT	2569055	2569059
UN	24042	.	ADP1-WT	2569061	2569062
UN	24043	.	ADP1-WT	2569065	2569066
UN	24044	.	ADP1-WT	2569072	2569072
UN	24045	.	ADP1-WT	2569077	2569077
UN	24046	.	ADP1-WT	2569082	2569082
UN	24047	.	ADP1-WT	2569086	2569086
UN	24048	.	ADP1-WT	2569152	2569152
UN	24049	.	ADP1-WT	2569163	2569163
UN	24050	.	ADP1-WT	2569192	2569192
UN	24051	.	ADP1-WT	2569194	2569194
UN	24052	.	ADP1-WT	2570538	2570539
UN	24053	.	ADP1-WT	2570541	2570541
UN	24054	.	ADP1-WT	2570543	2570544
UN	24055	.	ADP1-WT	2570562	2570563
UN	24056	.	ADP1-WT	2570577	2570577
UN	24057	.	ADP1-WT	2570581	2570581
UN	24058	.	ADP1-WT	2570585	2570585
UN	24059	.	ADP1-WT	2570587	2570587
UN	24060	.	ADP1-WT	2570589	2570591
UN	24061	.	ADP1-WT	2571319	2571322
UN	24062	.	ADP1-WT	2572443	2572443
UN	24063	.	ADP1-WT	2572449	2572450
UN	24064	.	ADP1-WT	2572453	2572453
UN	24065	.	ADP1-WT	2572460	2572466
UN	24066	.	ADP1-WT	2572470	2572470
UN	24067	.	ADP1-WT	2572490	2572490
UN	24068	.	ADP1-WT	2572603	2572603
UN	24069	.	ADP1-WT	2572606	2572606
UN	24070	.	ADP1-WT	2572615	2572615
UN	24071	.	ADP1-WT	2572622	2572622
UN	24072	.	ADP1-WT	2572648	2572648
UN	24073	.	ADP1-WT	2573307	2573434
UN	24074	.	ADP1-WT	2573436	2573436
UN	24075	.	ADP1-WT	2573627	2573627
UN	24076	.	ADP1-WT	2574421	2574423
UN	24077	.	ADP1-WT	2574425	2574560
UN	24078	.	ADP1-WT	2574712	2574716
UN	24079	.	ADP1-WT	2574718	2574793
UN	24080	.	ADP1-WT	2575268	2575268
UN	24081	.	ADP1-WT	2575273	2575273
UN	24082	.	ADP1-WT	2575277	2575277
UN	24083	.	ADP1-WT	2575280	2575282
UN	24084	.	ADP1-WT	2575284	2575284
UN	24085	.	ADP1-WT	2575287	2575287
UN	24086	.	ADP1-WT	2575291	2575291
UN	24087	.	ADP1-WT	2576792	2576792
UN	24088	.	ADP1-WT	2576795	2576796
UN	24089	.	ADP1-WT	2576798	2576798
UN	24090	.	ADP1-WT	2576801	2576882
UN	24091	.	ADP1-WT	2576884	2576887
UN	24092	.	ADP1-WT	2576889	2576889
UN	24093	.	ADP1-WT	2577421	2577422
UN	24094	.	ADP1-WT	2577424	2577424
UN	24095	.	ADP1-WT	2577426	2577428
UN	24096	.	ADP1-WT	2577432	2577434
UN	24097	.	ADP1-WT	2577436	2577437
UN	24098	.	ADP1-WT	2577439	2577439
UN	24099	.	ADP1-WT	2577441	2577457
UN	24100	.	ADP1-WT	2577461	2577462
UN	24101	.	ADP1-WT	2577466	2577466
UN	24102	.	ADP1-WT	2577468	2577468
UN	24103	.	ADP1-WT	2577470	2577470
UN	24104	.	ADP1-WT	2577472	2577474
UN	24105	.	ADP1-WT	2577476	2577476
UN	24106	.	ADP1-WT	2577478	2577478
UN	24107	.	ADP1-WT	2577481	2577492
UN	24108	.	ADP1-WT	2577514	2577514
UN	24109	.	ADP1-WT	2577519	2577519
UN	24110	.	ADP1-WT	2577524	2577524
UN	24111	.	ADP1-WT	2577531	2577531
UN	24112	.	ADP1-WT	2577533	2577534
UN	24113	.	ADP1-WT	2577539	2577552
UN	24114	.	ADP1-WT	2577719	2577725
UN	24115	.	ADP1-WT	2577727	2577734
UN	24116	.	ADP1-WT	2577736	2577737
UN	24117	.	ADP1-WT	2577742	2577750
UN	24118	.	ADP1-WT	2577754	2577758
UN	24119	.	ADP1-WT	2577761	2577764
UN	24120	.	ADP1-WT	2577777	2577778
UN	24121	.	ADP1-WT	2577780	2577788
UN	24122	.	ADP1-WT	2577801	2577801
UN	24123	.	ADP1-WT	2577803	2577805
UN	24124	.	ADP1-WT	2577882	2577882
UN	24125	.	ADP1-WT	2577888	2577888
UN	24126	.	ADP1-WT	2577900	2577900
UN	24127	.	ADP1-WT	2577902	2577902
UN	24128	.	ADP1-WT	2578620	2578623
UN	24129	.	ADP1-WT	2578626	2578626
UN	24130	.	ADP1-WT	2578634	2578635
UN	24131	.	ADP1-WT	2578637	2578637
UN	24132	.	ADP1-WT	2578993	2578993
UN	24133	.	ADP1-WT	2579031	2579032
UN	24134	.	ADP1-WT	2579035	2579035
UN	24135	.	ADP1-WT	2579071	2579072
UN	24136	.	ADP1-WT	2579075	2579075
UN	24137	.	ADP1-WT	2579079	2579079
UN	24138	.	ADP1-WT	2579386	2579386
UN	24139	.	ADP1-WT	2579388	2579414
UN	24140	.	ADP1-WT	2579416	2579416
UN	24141	.	ADP1-WT	2579418	2579421
UN	24142	.	ADP1-WT	2579423	2579433
UN	24143	.	ADP1-WT	2579436	2579436
UN	24144	.	ADP1-WT	2579444	2579444
UN	24145	.	ADP1-WT	2580201	2580201
UN	24146	.	ADP1-WT	2580230	2580231
UN	24147	.	ADP1-WT	2580236	2580251
UN	24148	.	ADP1-WT	2580254	2580255
UN	24149	.	ADP1-WT	2580257	2580258
UN	24150	.	ADP1-WT	2580263	2580270
UN	24151	.	ADP1-WT	2580272	2580273
UN	24152	.	ADP1-WT	2580801	2580802
UN	24153	.	ADP1-WT	2580805	2580806
UN	24154	.	ADP1-WT	2581108	2581110
UN	24155	.	ADP1-WT	2581112	2581113
UN	24156	.	ADP1-WT	2581115	2581116
UN	24157	.	ADP1-WT	2581334	2581335
UN	24158	.	ADP1-WT	2581337	2581340
UN	24159	.	ADP1-WT	2581342	2581343
UN	24160	.	ADP1-WT	2581346	2581348
UN	24161	.	ADP1-WT	2581401	2581401
UN	24162	.	ADP1-WT	2582896	2582896
UN	24163	.	ADP1-WT	2582953	2582953
UN	24164	.	ADP1-WT	2582974	2582974
UN	24165	.	ADP1-WT	2582999	2583000
UN	24166	.	ADP1-WT	2583003	2583003
UN	24167	.	ADP1-WT	2583005	2583038
UN	24168	.	ADP1-WT	2583041	2583041
UN	24169	.	ADP1-WT	2584547	2584562
UN	24170	.	ADP1-WT	2584564	2584564
UN	24171	.	ADP1-WT	2584568	2584569
UN	24172	.	ADP1-WT	2584571	2584577
UN	24173	.	ADP1-WT	2584579	2584592
UN	24174	.	ADP1-WT	2584910	2584910
UN	24175	.	ADP1-WT	2584973	2584974
UN	24176	.	ADP1-WT	2584977	2584977
UN	24177	.	ADP1-WT	2584979	2584979
UN	24178	.	ADP1-WT	2585505	2585505
UN	24179	.	ADP1-WT	2585509	2585520
UN	24180	.	ADP1-WT	2585522	2585526
UN	24181	.	ADP1-WT	2585528	2585528
UN	24182	.	ADP1-WT	2585693	2585697
UN	24183	.	ADP1-WT	2585699	2585700
UN	24184	.	ADP1-WT	2585702	2585703
UN	24185	.	ADP1-WT	2585709	2585709
UN	24186	.	ADP1-WT	2585714	2585808
UN	24187	.	ADP1-WT	2585810	2585810
UN	24188	.	ADP1-WT	2586308	2586308
UN	24189	.	ADP1-WT	2586310	2586311
UN	24190	.	ADP1-WT	2586314	2586314
UN	24191	.	ADP1-WT	2586318	2586318
UN	24192	.	ADP1-WT	2586388	2586388
UN	24193	.	ADP1-WT	2586420	2586420
UN	24194	.	ADP1-WT	2586459	2586459
UN	24195	.	ADP1-WT	2586461	2586521
UN	24196	.	ADP1-WT	2586523	2586525
UN	24197	.	ADP1-WT	2586537	2586540
UN	24198	.	ADP1-WT	2586542	2586545
UN	24199	.	ADP1-WT	2586550	2586550
UN	24200	.	ADP1-WT	2586559	2586559
UN	24201	.	ADP1-WT	2586564	2586565
UN	24202	.	ADP1-WT	2586572	2586572
UN	24203	.	ADP1-WT	2586577	2586579
UN	24204	.	ADP1-WT	2586581	2586585
UN	24205	.	ADP1-WT	2586587	2586587
UN	24206	.	ADP1-WT	2586591	2586591
UN	24207	.	ADP1-WT	2586596	2586596
UN	24208	.	ADP1-WT	2586598	2586601
UN	24209	.	ADP1-WT	2586606	2586606
UN	24210	.	ADP1-WT	2586670	2586671
UN	24211	.	ADP1-WT	2586676	2586708
UN	24212	.	ADP1-WT	2587173	2587173
UN	24213	.	ADP1-WT	2587175	2587175
UN	24214	.	ADP1-WT	2587177	2587178
UN	24215	.	ADP1-WT	2587185	2587185
UN	24216	.	ADP1-WT	2587187	2587187
UN	24217	.	ADP1-WT	2587192	2587192
UN	24218	.	ADP1-WT	2587197	2587197
UN	24219	.	ADP1-WT	2587200	2587200
UN	24220	.	ADP1-WT	2587204	2587204
UN	24221	.	ADP1-WT	2587207	2587207
UN	24222	.	ADP1-WT	2587283	2587394
UN	24223	.	ADP1-WT	2587725	2587726
UN	24224	.	ADP1-WT	2587728	2587728
UN	24225	.	ADP1-WT	2587739	2587739
UN	24226	.	ADP1-WT	2587742	2587742
UN	24227	.	ADP1-WT	2587771	2587772
UN	24228	.	ADP1-WT	2587779	2587779
UN	24229	.	ADP1-WT	2587781	2587781
UN	24230	.	ADP1-WT	2587826	2587828
UN	24231	.	ADP1-WT	2587830	2587830
UN	24232	.	ADP1-WT	2589145	2589146
UN	24233	.	ADP1-WT	2589148	2589148
UN	24234	.	ADP1-WT	2589150	2589150
UN	24235	.	ADP1-WT	2589154	2589155
UN	24236	.	ADP1-WT	2589163	2589164
UN	24237	.	ADP1-WT	2589394	2589395
UN	24238	.	ADP1-WT	2589397	2589417
UN	24239	.	ADP1-WT	2589419	2589419
UN	24240	.	ADP1-WT	2589421	2589426
UN	24241	.	ADP1-WT	2589429	2589462
UN	24242	.	ADP1-WT	2589468	2589468
UN	24243	.	ADP1-WT	2589470	2589471
UN	24244	.	ADP1-WT	2589490	2589490
UN	24245	.	ADP1-WT	2589654	2589654
UN	24246	.	ADP1-WT	2589656	2589656
UN	24247	.	ADP1-WT	2589663	2589663
UN	24248	.	ADP1-WT	2589667	2589669
UN	24249	.	ADP1-WT	2589682	2589682
UN	24250	.	ADP1-WT	2589693	2589694
UN	24251	.	ADP1-WT	2589696	2589699
UN	24252	.	ADP1-WT	2589701	2589704
UN	24253	.	ADP1-WT	2591010	2591010
UN	24254	.	ADP1-WT	2591018	2591019
UN	24255	.	ADP1-WT	2591023	2591023
UN	24256	.	ADP1-WT	2591027	2591027
UN	24257	.	ADP1-WT	2593542	2593545
UN	24258	.	ADP1-WT	2593548	2593577
UN	24259	.	ADP1-WT	2593580	2593580
UN	24260	.	ADP1-WT	2593582	2593582
UN	24261	.	ADP1-WT	2593587	2593597
UN	24262	.	ADP1-WT	2593599	2593600
UN	24263	.	ADP1-WT	2593602	2593603
UN	24264	.	ADP1-WT	2593611	2593611
UN	24265	.	ADP1-WT	2593644	2593644
UN	24266	.	ADP1-WT	2593807	2593812
UN	24267	.	ADP1-WT	2593821	2593821
UN	24268	.	ADP1-WT	2593825	2593825
UN	24269	.	ADP1-WT	2593837	2593838
UN	24270	.	ADP1-WT	2593842	2593842
UN	24271	.	ADP1-WT	2593845	2593850
UN	24272	.	ADP1-WT	2593852	2593858
UN	24273	.	ADP1-WT	2593861	2593861
UN	24274	.	ADP1-WT	2593866	2593868
UN	24275	.	ADP1-WT	2593870	2593870
UN	24276	.	ADP1-WT	2593872	2593873
UN	24277	.	ADP1-WT	2593876	2593878
UN	24278	.	ADP1-WT	2593881	2593881
UN	24279	.	ADP1-WT	2593885	2593934
UN	24280	.	ADP1-WT	2595055	2595062
UN	24281	.	ADP1-WT	2595064	2595068
UN	24282	.	ADP1-WT	2595070	2595072
UN	24283	.	ADP1-WT	2595074	2595103
UN	24284	.	ADP1-WT	2595105	2595150
UN	24285	.	ADP1-WT	2595254	2595254
UN	24286	.	ADP1-WT	2595261	2595261
UN	24287	.	ADP1-WT	2595265	2595265
UN	24288	.	ADP1-WT	2595276	2595278
UN	24289	.	ADP1-WT	2595285	2595285
UN	24290	.	ADP1-WT	2595287	2595287
UN	24291	.	ADP1-WT	2595299	2595302
UN	24292	.	ADP1-WT	2595304	2595304
UN	24293	.	ADP1-WT	2595343	2595343
UN	24294	.	ADP1-WT	2595345	2595345
UN	24295	.	ADP1-WT	2595528	2595528
UN	24296	.	ADP1-WT	2595635	2595639
UN	24297	.	ADP1-WT	2595641	2595652
UN	24298	.	ADP1-WT	2595668	2595668
UN	24299	.	ADP1-WT	2596632	2596632
UN	24300	.	ADP1-WT	2596634	2596640
UN	24301	.	ADP1-WT	2597975	2597976
UN	24302	.	ADP1-WT	2597981	2597981
UN	24303	.	ADP1-WT	2597985	2597985
UN	24304	.	ADP1-WT	2597987	2597988
UN	24305	.	ADP1-WT	2597990	2597990
UN	24306	.	ADP1-WT	2597993	2597993
UN	24307	.	ADP1-WT	2598002	2598002
UN	24308	.	ADP1-WT	2598007	2598104
UN	24309	.	ADP1-WT	2598106	2598106
UN	24310	.	ADP1-WT	2598108	2598108
UN	24311	.	ADP1-WT	2598271	2598274
UN	24312	.	ADP1-WT	2600096	2600167
UN	24313	.	ADP1-WT	2600170	2600173
UN	24314	.	ADP1-WT	2600994	2600996
UN	24315	.	ADP1-WT	2601000	2601024
UN	24316	.	ADP1-WT	2601030	2601030
UN	24317	.	ADP1-WT	2601033	2601033
UN	24318	.	ADP1-WT	2601830	2601841
UN	24319	.	ADP1-WT	2601844	2601844
UN	24320	.	ADP1-WT	2601846	2601846
UN	24321	.	ADP1-WT	2601851	2601851
UN	24322	.	ADP1-WT	2601853	2601853
UN	24323	.	ADP1-WT	2601864	2601864
UN	24324	.	ADP1-WT	2601866	2601972
UN	24325	.	ADP1-WT	2601974	2601975
UN	24326	.	ADP1-WT	2603294	2603294
UN	24327	.	ADP1-WT	2603313	2603313
UN	24328	.	ADP1-WT	2603316	2603324
UN	24329	.	ADP1-WT	2603476	2603478
UN	24330	.	ADP1-WT	2603516	2603516
UN	24331	.	ADP1-WT	2603535	2603535
UN	24332	.	ADP1-WT	2603537	2603538
UN	24333	.	ADP1-WT	2603998	2603998
UN	24334	.	ADP1-WT	2604003	2604004
UN	24335	.	ADP1-WT	2604007	2604007
UN	24336	.	ADP1-WT	2604009	2604009
UN	24337	.	ADP1-WT	2604037	2604042
UN	24338	.	ADP1-WT	2605423	2605424
UN	24339	.	ADP1-WT	2605426	2605427
UN	24340	.	ADP1-WT	2605639	2605639
UN	24341	.	ADP1-WT	2605641	2605642
UN	24342	.	ADP1-WT	2605644	2605644
UN	24343	.	ADP1-WT	2605649	2605650
UN	24344	.	ADP1-WT	2605659	2605660
UN	24345	.	ADP1-WT	2605663	2605663
UN	24346	.	ADP1-WT	2605675	2605675
UN	24347	.	ADP1-WT	2605679	2605680
UN	24348	.	ADP1-WT	2605682	2605684
UN	24349	.	ADP1-WT	2605686	2605687
UN	24350	.	ADP1-WT	2605692	2605693
UN	24351	.	ADP1-WT	2605696	2605697
UN	24352	.	ADP1-WT	2605703	2605703
UN	24353	.	ADP1-WT	2605706	2605707
UN	24354	.	ADP1-WT	2605741	2605741
UN	24355	.	ADP1-WT	2605750	2605750
UN	24356	.	ADP1-WT	2605752	2605752
UN	24357	.	ADP1-WT	2605782	2605782
UN	24358	.	ADP1-WT	2605786	2605786
UN	24359	.	ADP1-WT	2605814	2605817
UN	24360	.	ADP1-WT	2605819	2605819
UN	24361	.	ADP1-WT	2605835	2605835
UN	24362	.	ADP1-WT	2605858	2605860
UN	24363	.	ADP1-WT	2605868	2605868
UN	24364	.	ADP1-WT	2606104	2606104
UN	24365	.	ADP1-WT	2606109	2606118
UN	24366	.	ADP1-WT	2606165	2606166
UN	24367	.	ADP1-WT	2606181	2606185
UN	24368	.	ADP1-WT	2606188	2606188
UN	24369	.	ADP1-WT	2606195	2606195
UN	24370	.	ADP1-WT	2606197	2606198
UN	24371	.	ADP1-WT	2606201	2606201
UN	24372	.	ADP1-WT	2606204	2606204
UN	24373	.	ADP1-WT	2606206	2606206
UN	24374	.	ADP1-WT	2606269	2606269
UN	24375	.	ADP1-WT	2606273	2606278
UN	24376	.	ADP1-WT	2606285	2606285
UN	24377	.	ADP1-WT	2606289	2606289
UN	24378	.	ADP1-WT	2606361	2606361
UN	24379	.	ADP1-WT	2606370	2606375
UN	24380	.	ADP1-WT	2606378	2606378
UN	24381	.	ADP1-WT	2606380	2606380
UN	24382	.	ADP1-WT	2606385	2606385
UN	24383	.	ADP1-WT	2606389	2606389
UN	24384	.	ADP1-WT	2606395	2606395
UN	24385	.	ADP1-WT	2606397	2606398
UN	24386	.	ADP1-WT	2606402	2606402
UN	24387	.	ADP1-WT	2606404	2606404
UN	24388	.	ADP1-WT	2606407	2606409
UN	24389	.	ADP1-WT	2606411	2606412
UN	24390	.	ADP1-WT	2606414	2606517
UN	24391	.	ADP1-WT	2606519	2606521
UN	24392	.	ADP1-WT	2606755	2606755
UN	24393	.	ADP1-WT	2606757	2606769
UN	24394	.	ADP1-WT	2606772	2606772
UN	24395	.	ADP1-WT	2606776	2606779
UN	24396	.	ADP1-WT	2606814	2606814
UN	24397	.	ADP1-WT	2607985	2607985
UN	24398	.	ADP1-WT	2607993	2607993
UN	24399	.	ADP1-WT	2607995	2607996
UN	24400	.	ADP1-WT	2607999	2608127
UN	24401	.	ADP1-WT	2608130	2608130
UN	24402	.	ADP1-WT	2608132	2608133
UN	24403	.	ADP1-WT	2608135	2608136
UN	24404	.	ADP1-WT	2608972	2608979
UN	24405	.	ADP1-WT	2608988	2608988
UN	24406	.	ADP1-WT	2608990	2608990
UN	24407	.	ADP1-WT	2609435	2609435
UN	24408	.	ADP1-WT	2609440	2609441
UN	24409	.	ADP1-WT	2609445	2609455
UN	24410	.	ADP1-WT	2609662	2609662
UN	24411	.	ADP1-WT	2610324	2610330
UN	24412	.	ADP1-WT	2610875	2610875
UN	24413	.	ADP1-WT	2610887	2610887
UN	24414	.	ADP1-WT	2610918	2610918
UN	24415	.	ADP1-WT	2610925	2610926
UN	24416	.	ADP1-WT	2610930	2610930
UN	24417	.	ADP1-WT	2610933	2610935
UN	24418	.	ADP1-WT	2610937	2610942
UN	24419	.	ADP1-WT	2610946	2610946
UN	24420	.	ADP1-WT	2612941	2612941
UN	24421	.	ADP1-WT	2613311	2613314
UN	24422	.	ADP1-WT	2613327	2613355
UN	24423	.	ADP1-WT	2613357	2613358
UN	24424	.	ADP1-WT	2613361	2613366
UN	24425	.	ADP1-WT	2613382	2613382
UN	24426	.	ADP1-WT	2613841	2613854
UN	24427	.	ADP1-WT	2613866	2613870
UN	24428	.	ADP1-WT	2613872	2613873
UN	24429	.	ADP1-WT	2613876	2613879
UN	24430	.	ADP1-WT	2614084	2614086
UN	24431	.	ADP1-WT	2614089	2614090
UN	24432	.	ADP1-WT	2614116	2614116
UN	24433	.	ADP1-WT	2614118	2614118
UN	24434	.	ADP1-WT	2614121	2614121
UN	24435	.	ADP1-WT	2614147	2614152
UN	24436	.	ADP1-WT	2614943	2614943
UN	24437	.	ADP1-WT	2614945	2614949
UN	24438	.	ADP1-WT	2614952	2614955
UN	24439	.	ADP1-WT	2614961	2614968
UN	24440	.	ADP1-WT	2614970	2614970
UN	24441	.	ADP1-WT	2614973	2614980
UN	24442	.	ADP1-WT	2614985	2615049
UN	24443	.	ADP1-WT	2615051	2615056
UN	24444	.	ADP1-WT	2615058	2615060
UN	24445	.	ADP1-WT	2615062	2615063
UN	24446	.	ADP1-WT	2615077	2615077
UN	24447	.	ADP1-WT	2615090	2615090
UN	24448	.	ADP1-WT	2615105	2615106
UN	24449	.	ADP1-WT	2615137	2615137
UN	24450	.	ADP1-WT	2615153	2615153
UN	24451	.	ADP1-WT	2615202	2615202
UN	24452	.	ADP1-WT	2615205	2615206
UN	24453	.	ADP1-WT	2615230	2615230
UN	24454	.	ADP1-WT	2615442	2615450
UN	24455	.	ADP1-WT	2615457	2615457
UN	24456	.	ADP1-WT	2615460	2615460
UN	24457	.	ADP1-WT	2615462	2615462
UN	24458	.	ADP1-WT	2615466	2615466
UN	24459	.	ADP1-WT	2615471	2615471
UN	24460	.	ADP1-WT	2615479	2615479
UN	24461	.	ADP1-WT	2615559	2615559
UN	24462	.	ADP1-WT	2615564	2615564
UN	24463	.	ADP1-WT	2615644	2615673
UN	24464	.	ADP1-WT	2615676	2615698
UN	24465	.	ADP1-WT	2615702	2615705
UN	24466	.	ADP1-WT	2615855	2615855
UN	24467	.	ADP1-WT	2615868	2615868
UN	24468	.	ADP1-WT	2616111	2616122
UN	24469	.	ADP1-WT	2616124	2616129
UN	24470	.	ADP1-WT	2616835	2616837
UN	24471	.	ADP1-WT	2616839	2616839
UN	24472	.	ADP1-WT	2616841	2616852
UN	24473	.	ADP1-WT	2616861	2616861
UN	24474	.	ADP1-WT	2617020	2617028
UN	24475	.	ADP1-WT	2617032	2617033
UN	24476	.	ADP1-WT	2617040	2617040
UN	24477	.	ADP1-WT	2617043	2617044
UN	24478	.	ADP1-WT	2617048	2617050
UN	24479	.	ADP1-WT	2617058	2617058
UN	24480	.	ADP1-WT	2617065	2617065
UN	24481	.	ADP1-WT	2617128	2617130
UN	24482	.	ADP1-WT	2617132	2617152
UN	24483	.	ADP1-WT	2617154	2617154
UN	24484	.	ADP1-WT	2617156	2617156
UN	24485	.	ADP1-WT	2617162	2617162
UN	24486	.	ADP1-WT	2617166	2617166
UN	24487	.	ADP1-WT	2617168	2617169
UN	24488	.	ADP1-WT	2617171	2617172
UN	24489	.	ADP1-WT	2617175	2617176
UN	24490	.	ADP1-WT	2617215	2617215
UN	24491	.	ADP1-WT	2617217	2617218
UN	24492	.	ADP1-WT	2617220	2617261
UN	24493	.	ADP1-WT	2617265	2617265
UN	24494	.	ADP1-WT	2617278	2617278
UN	24495	.	ADP1-WT	2617504	2617505
UN	24496	.	ADP1-WT	2617508	2617511
UN	24497	.	ADP1-WT	2617517	2617517
UN	24498	.	ADP1-WT	2617519	2617521
UN	24499	.	ADP1-WT	2617524	2617526
UN	24500	.	ADP1-WT	2617528	2617528
UN	24501	.	ADP1-WT	2617531	2617531
UN	24502	.	ADP1-WT	2617533	2617535
UN	24503	.	ADP1-WT	2617537	2617537
UN	24504	.	ADP1-WT	2617542	2617542
UN	24505	.	ADP1-WT	2617545	2617546
UN	24506	.	ADP1-WT	2617548	2617548
UN	24507	.	ADP1-WT	2618142	2618142
UN	24508	.	ADP1-WT	2618616	2618621
UN	24509	.	ADP1-WT	2618632	2618688
UN	24510	.	ADP1-WT	2618698	2618701
UN	24511	.	ADP1-WT	2618969	2618969
UN	24512	.	ADP1-WT	2619494	2619499
UN	24513	.	ADP1-WT	2619501	2619558
UN	24514	.	ADP1-WT	2619581	2619581
UN	24515	.	ADP1-WT	2619601	2619602
UN	24516	.	ADP1-WT	2619607	2619607
UN	24517	.	ADP1-WT	2619611	2619612
UN	24518	.	ADP1-WT	2619614	2619615
UN	24519	.	ADP1-WT	2619620	2619621
UN	24520	.	ADP1-WT	2619623	2619625
UN	24521	.	ADP1-WT	2619627	2619628
UN	24522	.	ADP1-WT	2619630	2619631
UN	24523	.	ADP1-WT	2619633	2619636
UN	24524	.	ADP1-WT	2619654	2619654
UN	24525	.	ADP1-WT	2619656	2619656
UN	24526	.	ADP1-WT	2619667	2619668
UN	24527	.	ADP1-WT	2619670	2619683
UN	24528	.	ADP1-WT	2619768	2619875
UN	24529	.	ADP1-WT	2619877	2619878
UN	24530	.	ADP1-WT	2619881	2619881
UN	24531	.	ADP1-WT	2619884	2619884
UN	24532	.	ADP1-WT	2619886	2619889
UN	24533	.	ADP1-WT	2619891	2619891
UN	24534	.	ADP1-WT	2619893	2619893
UN	24535	.	ADP1-WT	2619896	2619896
UN	24536	.	ADP1-WT	2619899	2619899
UN	24537	.	ADP1-WT	2619901	2619907
UN	24538	.	ADP1-WT	2619910	2619912
UN	24539	.	ADP1-WT	2619914	2619914
UN	24540	.	ADP1-WT	2619916	2619927
UN	24541	.	ADP1-WT	2619934	2619936
UN	24542	.	ADP1-WT	2622179	2622180
UN	24543	.	ADP1-WT	2622972	2622972
UN	24544	.	ADP1-WT	2622974	2622974
UN	24545	.	ADP1-WT	2622978	2622982
UN	24546	.	ADP1-WT	2622984	2622984
UN	24547	.	ADP1-WT	2622986	2622990
UN	24548	.	ADP1-WT	2622992	2622997
UN	24549	.	ADP1-WT	2622999	2623002
UN	24550	.	ADP1-WT	2623482	2623515
UN	24551	.	ADP1-WT	2623907	2623907
UN	24552	.	ADP1-WT	2626559	2626560
UN	24553	.	ADP1-WT	2626565	2626570
UN	24554	.	ADP1-WT	2626572	2626573
UN	24555	.	ADP1-WT	2626578	2626580
UN	24556	.	ADP1-WT	2626582	2626582
UN	24557	.	ADP1-WT	2627071	2627072
UN	24558	.	ADP1-WT	2627074	2627079
UN	24559	.	ADP1-WT	2627081	2627082
UN	24560	.	ADP1-WT	2627084	2627095
UN	24561	.	ADP1-WT	2627098	2627101
UN	24562	.	ADP1-WT	2627526	2627526
UN	24563	.	ADP1-WT	2627528	2627553
UN	24564	.	ADP1-WT	2627741	2627742
UN	24565	.	ADP1-WT	2627744	2627744
UN	24566	.	ADP1-WT	2627747	2627761
UN	24567	.	ADP1-WT	2627764	2627765
UN	24568	.	ADP1-WT	2628992	2628994
UN	24569	.	ADP1-WT	2628998	2628998
UN	24570	.	ADP1-WT	2629000	2629000
UN	24571	.	ADP1-WT	2629002	2629002
UN	24572	.	ADP1-WT	2629004	2629173
UN	24573	.	ADP1-WT	2629178	2629204
UN	24574	.	ADP1-WT	2629546	2629546
UN	24575	.	ADP1-WT	2629550	2629552
UN	24576	.	ADP1-WT	2629555	2629555
UN	24577	.	ADP1-WT	2629558	2629558
UN	24578	.	ADP1-WT	2629560	2629569
UN	24579	.	ADP1-WT	2629577	2629579
UN	24580	.	ADP1-WT	2629581	2629581
UN	24581	.	ADP1-WT	2629583	2629595
UN	24582	.	ADP1-WT	2629995	2630004
UN	24583	.	ADP1-WT	2630597	2630605
UN	24584	.	ADP1-WT	2630607	2630618
UN	24585	.	ADP1-WT	2631597	2631597
UN	24586	.	ADP1-WT	2632682	2632683
UN	24587	.	ADP1-WT	2632686	2632686
UN	24588	.	ADP1-WT	2632689	2632692
UN	24589	.	ADP1-WT	2632728	2632728
UN	24590	.	ADP1-WT	2632730	2632730
UN	24591	.	ADP1-WT	2633069	2633069
UN	24592	.	ADP1-WT	2633071	2633076
UN	24593	.	ADP1-WT	2633094	2633094
UN	24594	.	ADP1-WT	2633110	2633114
UN	24595	.	ADP1-WT	2633116	2633116
UN	24596	.	ADP1-WT	2633128	2633128
UN	24597	.	ADP1-WT	2633134	2633134
UN	24598	.	ADP1-WT	2633174	2633174
UN	24599	.	ADP1-WT	2633601	2633601
UN	24600	.	ADP1-WT	2633609	2633609
UN	24601	.	ADP1-WT	2633611	2633611
UN	24602	.	ADP1-WT	2633616	2633619
UN	24603	.	ADP1-WT	2633621	2633623
UN	24604	.	ADP1-WT	2633626	2633647
UN	24605	.	ADP1-WT	2633650	2633711
UN	24606	.	ADP1-WT	2633715	2633715
UN	24607	.	ADP1-WT	2633718	2633722
UN	24608	.	ADP1-WT	2633871	2633871
UN	24609	.	ADP1-WT	2633878	2633878
UN	24610	.	ADP1-WT	2633885	2633889
UN	24611	.	ADP1-WT	2633893	2633895
UN	24612	.	ADP1-WT	2633899	2633899
UN	24613	.	ADP1-WT	2633901	2633901
UN	24614	.	ADP1-WT	2633904	2633905
UN	24615	.	ADP1-WT	2633909	2633909
UN	24616	.	ADP1-WT	2633912	2633912
UN	24617	.	ADP1-WT	2633915	2633915
UN	24618	.	ADP1-WT	2633920	2634062
UN	24619	.	ADP1-WT	2634064	2634064
UN	24620	.	ADP1-WT	2634067	2634067
UN	24621	.	ADP1-WT	2634071	2634071
UN	24622	.	ADP1-WT	2634089	2634089
UN	24623	.	ADP1-WT	2635371	2635371
UN	24624	.	ADP1-WT	2636576	2636657
UN	24625	.	ADP1-WT	2636659	2636663
UN	24626	.	ADP1-WT	2636817	2636817
UN	24627	.	ADP1-WT	2636842	2636843
UN	24628	.	ADP1-WT	2636845	2636847
UN	24629	.	ADP1-WT	2636856	2636856
UN	24630	.	ADP1-WT	2636858	2636858
UN	24631	.	ADP1-WT	2636861	2636861
UN	24632	.	ADP1-WT	2638021	2638021
UN	24633	.	ADP1-WT	2638085	2638086
UN	24634	.	ADP1-WT	2638088	2638092
UN	24635	.	ADP1-WT	2638094	2638099
UN	24636	.	ADP1-WT	2639808	2639808
UN	24637	.	ADP1-WT	2639818	2639818
UN	24638	.	ADP1-WT	2639821	2639821
UN	24639	.	ADP1-WT	2639823	2639824
UN	24640	.	ADP1-WT	2639826	2639826
UN	24641	.	ADP1-WT	2640155	2640155
UN	24642	.	ADP1-WT	2642167	2642168
UN	24643	.	ADP1-WT	2642818	2642818
UN	24644	.	ADP1-WT	2642821	2642821
UN	24645	.	ADP1-WT	2642826	2642836
UN	24646	.	ADP1-WT	2642842	2642842
UN	24647	.	ADP1-WT	2642850	2642850
UN	24648	.	ADP1-WT	2642870	2642870
UN	24649	.	ADP1-WT	2642884	2642885
UN	24650	.	ADP1-WT	2642890	2642891
UN	24651	.	ADP1-WT	2642893	2642893
UN	24652	.	ADP1-WT	2642900	2642900
UN	24653	.	ADP1-WT	2642902	2642902
UN	24654	.	ADP1-WT	2642904	2642905
UN	24655	.	ADP1-WT	2642908	2642908
UN	24656	.	ADP1-WT	2642914	2642914
UN	24657	.	ADP1-WT	2643014	2643014
UN	24658	.	ADP1-WT	2643022	2643022
UN	24659	.	ADP1-WT	2643024	2643024
UN	24660	.	ADP1-WT	2643028	2643036
UN	24661	.	ADP1-WT	2643039	2643039
UN	24662	.	ADP1-WT	2643048	2643048
UN	24663	.	ADP1-WT	2643051	2643051
UN	24664	.	ADP1-WT	2643053	2643053
UN	24665	.	ADP1-WT	2643059	2643059
UN	24666	.	ADP1-WT	2645587	2645587
UN	24667	.	ADP1-WT	2645591	2645605
UN	24668	.	ADP1-WT	2645607	2645610
UN	24669	.	ADP1-WT	2645612	2645631
UN	24670	.	ADP1-WT	2645633	2645641
UN	24671	.	ADP1-WT	2645643	2645647
UN	24672	.	ADP1-WT	2645650	2645663
UN	24673	.	ADP1-WT	2645666	2645666
UN	24674	.	ADP1-WT	2645668	2645671
UN	24675	.	ADP1-WT	2645673	2645673
UN	24676	.	ADP1-WT	2645679	2645679
UN	24677	.	ADP1-WT	2645682	2645682
UN	24678	.	ADP1-WT	2645747	2645754
UN	24679	.	ADP1-WT	2645963	2645963
UN	24680	.	ADP1-WT	2645965	2645967
UN	24681	.	ADP1-WT	2645969	2645999
UN	24682	.	ADP1-WT	2646001	2646001
UN	24683	.	ADP1-WT	2646004	2646100
UN	24684	.	ADP1-WT	2646115	2646115
UN	24685	.	ADP1-WT	2646117	2646117
UN	24686	.	ADP1-WT	2646128	2646128
UN	24687	.	ADP1-WT	2646130	2646130
UN	24688	.	ADP1-WT	2646142	2646142
UN	24689	.	ADP1-WT	2646170	2646170
UN	24690	.	ADP1-WT	2646181	2646181
UN	24691	.	ADP1-WT	2646184	2646184
UN	24692	.	ADP1-WT	2646186	2646186
UN	24693	.	ADP1-WT	2646718	2646718
UN	24694	.	ADP1-WT	2646724	2646726
UN	24695	.	ADP1-WT	2646728	2646729
UN	24696	.	ADP1-WT	2646734	2646738
UN	24697	.	ADP1-WT	2646788	2646788
UN	24698	.	ADP1-WT	2646793	2646793
UN	24699	.	ADP1-WT	2646796	2646796
UN	24700	.	ADP1-WT	2646799	2646799
UN	24701	.	ADP1-WT	2647368	2647368
UN	24702	.	ADP1-WT	2647375	2647384
UN	24703	.	ADP1-WT	2647389	2647389
UN	24704	.	ADP1-WT	2647391	2647409
UN	24705	.	ADP1-WT	2647411	2647411
UN	24706	.	ADP1-WT	2647415	2647415
UN	24707	.	ADP1-WT	2647417	2647419
UN	24708	.	ADP1-WT	2647422	2647426
UN	24709	.	ADP1-WT	2647428	2647428
UN	24710	.	ADP1-WT	2647432	2647432
UN	24711	.	ADP1-WT	2647434	2647501
UN	24712	.	ADP1-WT	2647503	2647505
UN	24713	.	ADP1-WT	2647507	2647512
UN	24714	.	ADP1-WT	2647516	2647520
UN	24715	.	ADP1-WT	2647524	2647526
UN	24716	.	ADP1-WT	2647528	2647550
UN	24717	.	ADP1-WT	2647578	2647579
UN	24718	.	ADP1-WT	2647585	2647585
UN	24719	.	ADP1-WT	2647587	2647588
UN	24720	.	ADP1-WT	2647593	2647593
UN	24721	.	ADP1-WT	2647598	2647599
UN	24722	.	ADP1-WT	2647602	2647602
UN	24723	.	ADP1-WT	2647606	2647606
UN	24724	.	ADP1-WT	2649494	2649495
UN	24725	.	ADP1-WT	2649506	2649506
UN	24726	.	ADP1-WT	2650587	2650587
UN	24727	.	ADP1-WT	2650591	2650591
UN	24728	.	ADP1-WT	2650612	2650612
UN	24729	.	ADP1-WT	2650614	2650614
UN	24730	.	ADP1-WT	2650618	2650618
UN	24731	.	ADP1-WT	2650620	2650620
UN	24732	.	ADP1-WT	2651238	2651239
UN	24733	.	ADP1-WT	2651243	2651243
UN	24734	.	ADP1-WT	2651711	2651718
UN	24735	.	ADP1-WT	2651721	2651721
UN	24736	.	ADP1-WT	2652286	2652288
UN	24737	.	ADP1-WT	2652290	2652291
UN	24738	.	ADP1-WT	2652298	2652298
UN	24739	.	ADP1-WT	2652303	2652304
UN	24740	.	ADP1-WT	2652307	2652310
UN	24741	.	ADP1-WT	2653725	2653738
UN	24742	.	ADP1-WT	2653740	2653741
UN	24743	.	ADP1-WT	2653743	2653743
UN	24744	.	ADP1-WT	2653746	2653746
UN	24745	.	ADP1-WT	2653749	2653751
UN	24746	.	ADP1-WT	2654040	2654040
UN	24747	.	ADP1-WT	2654043	2654044
UN	24748	.	ADP1-WT	2657566	2657566
UN	24749	.	ADP1-WT	2657568	2657568
UN	24750	.	ADP1-WT	2660872	2660882
UN	24751	.	ADP1-WT	2660884	2660897
UN	24752	.	ADP1-WT	2660899	2660900
UN	24753	.	ADP1-WT	2660902	2660908
UN	24754	.	ADP1-WT	2660911	2660913
UN	24755	.	ADP1-WT	2660915	2660917
UN	24756	.	ADP1-WT	2660921	2660921
UN	24757	.	ADP1-WT	2664390	2706073
UN	24758	.	ADP1-WT	2712615	2712616
UN	24759	.	ADP1-WT	2712620	2712620
UN	24760	.	ADP1-WT	2712624	2712624
UN	24761	.	ADP1-WT	2712629	2712629
UN	24762	.	ADP1-WT	2712631	2712631
UN	24763	.	ADP1-WT	2712906	2712906
UN	24764	.	ADP1-WT	2712911	2712911
UN	24765	.	ADP1-WT	2712914	2712914
UN	24766	.	ADP1-WT	2713078	2713081
UN	24767	.	ADP1-WT	2713084	2713084
UN	24768	.	ADP1-WT	2713088	2713149
UN	24769	.	ADP1-WT	2714590	2714590
UN	24770	.	ADP1-WT	2714597	2714597
UN	24771	.	ADP1-WT	2714604	2714604
UN	24772	.	ADP1-WT	2714621	2714621
UN	24773	.	ADP1-WT	2714658	2714658
UN	24774	.	ADP1-WT	2714661	2714661
UN	24775	.	ADP1-WT	2714665	2714672
UN	24776	.	ADP1-WT	2714674	2714677
UN	24777	.	ADP1-WT	2714683	2714683
UN	24778	.	ADP1-WT	2714686	2714687
UN	24779	.	ADP1-WT	2714689	2714692
UN	24780	.	ADP1-WT	2714695	2714697
UN	24781	.	ADP1-WT	2714700	2714701
UN	24782	.	ADP1-WT	2714705	2714705
UN	24783	.	ADP1-WT	2714707	2714710
UN	24784	.	ADP1-WT	2714712	2714712
UN	24785	.	ADP1-WT	2714714	2714714
UN	24786	.	ADP1-WT	2714716	2714716
UN	24787	.	ADP1-WT	2714718	2714718
UN	24788	.	ADP1-WT	2714980	2714981
UN	24789	.	ADP1-WT	2714983	2714999
UN	24790	.	ADP1-WT	2715002	2715002
UN	24791	.	ADP1-WT	2715007	2715007
UN	24792	.	ADP1-WT	2715010	2715010
UN	24793	.	ADP1-WT	2716184	2716185
UN	24794	.	ADP1-WT	2716193	2716193
UN	24795	.	ADP1-WT	2722962	2722962
UN	24796	.	ADP1-WT	2723336	2723337
UN	24797	.	ADP1-WT	2723343	2723343
UN	24798	.	ADP1-WT	2723346	2723365
UN	24799	.	ADP1-WT	2723367	2723367
UN	24800	.	ADP1-WT	2723370	2723372
UN	24801	.	ADP1-WT	2723377	2723377
UN	24802	.	ADP1-WT	2726455	2727722
UN	24803	.	ADP1-WT	2731191	2731191
UN	24804	.	ADP1-WT	2731208	2731209
UN	24805	.	ADP1-WT	2731211	2731211
UN	24806	.	ADP1-WT	2731215	2731217
UN	24807	.	ADP1-WT	2733211	2733211
UN	24808	.	ADP1-WT	2733217	2733217
UN	24809	.	ADP1-WT	2734882	2734889
UN	24810	.	ADP1-WT	2734892	2734892
UN	24811	.	ADP1-WT	2735463	2735463
UN	24812	.	ADP1-WT	2735520	2735520
UN	24813	.	ADP1-WT	2735522	2735522
UN	24814	.	ADP1-WT	2735528	2735528
UN	24815	.	ADP1-WT	2735535	2735536
UN	24816	.	ADP1-WT	2735538	2735540
UN	24817	.	ADP1-WT	2735542	2735544
UN	24818	.	ADP1-WT	2735546	2735546
UN	24819	.	ADP1-WT	2735548	2735548
UN	24820	.	ADP1-WT	2735552	2735609
UN	24821	.	ADP1-WT	2735611	2735611
UN	24822	.	ADP1-WT	2735615	2735615
UN	24823	.	ADP1-WT	2735617	2735618
UN	24824	.	ADP1-WT	2735620	2735620
UN	24825	.	ADP1-WT	2735625	2735647
UN	24826	.	ADP1-WT	2735653	2735653
UN	24827	.	ADP1-WT	2735659	2735659
UN	24828	.	ADP1-WT	2735699	2735699
UN	24829	.	ADP1-WT	2735876	2735876
UN	24830	.	ADP1-WT	2735878	2735885
UN	24831	.	ADP1-WT	2735891	2735893
UN	24832	.	ADP1-WT	2735896	2735901
UN	24833	.	ADP1-WT	2735903	2735912
UN	24834	.	ADP1-WT	2735914	2735916
UN	24835	.	ADP1-WT	2735918	2735921
UN	24836	.	ADP1-WT	2735923	2735927
UN	24837	.	ADP1-WT	2735929	2735929
UN	24838	.	ADP1-WT	2735931	2735931
UN	24839	.	ADP1-WT	2735936	2735937
UN	24840	.	ADP1-WT	2735939	2735939
UN	24841	.	ADP1-WT	2735941	2735941
UN	24842	.	ADP1-WT	2735943	2735946
UN	24843	.	ADP1-WT	2735948	2735950
UN	24844	.	ADP1-WT	2736007	2736007
UN	24845	.	ADP1-WT	2736011	2736011
UN	24846	.	ADP1-WT	2737989	2737989
UN	24847	.	ADP1-WT	2738091	2738093
UN	24848	.	ADP1-WT	2738095	2738095
UN	24849	.	ADP1-WT	2738098	2738098
UN	24850	.	ADP1-WT	2738100	2738101
UN	24851	.	ADP1-WT	2738104	2738108
UN	24852	.	ADP1-WT	2738112	2738112
UN	24853	.	ADP1-WT	2738115	2738120
UN	24854	.	ADP1-WT	2738132	2738132
UN	24855	.	ADP1-WT	2738146	2738147
UN	24856	.	ADP1-WT	2738150	2738150
UN	24857	.	ADP1-WT	2738152	2738155
UN	24858	.	ADP1-WT	2738158	2738158
UN	24859	.	ADP1-WT	2738163	2738163
UN	24860	.	ADP1-WT	2738165	2738166
UN	24861	.	ADP1-WT	2738887	2738887
UN	24862	.	ADP1-WT	2738890	2738890
UN	24863	.	ADP1-WT	2741170	2741170
UN	24864	.	ADP1-WT	2741678	2741679
UN	24865	.	ADP1-WT	2741681	2741684
UN	24866	.	ADP1-WT	2741687	2741688
UN	24867	.	ADP1-WT	2741690	2741690
UN	24868	.	ADP1-WT	2741693	2741693
UN	24869	.	ADP1-WT	2741729	2741744
UN	24870	.	ADP1-WT	2741747	2741747
UN	24871	.	ADP1-WT	2741761	2741761
UN	24872	.	ADP1-WT	2742818	2742818
UN	24873	.	ADP1-WT	2742820	2742821
UN	24874	.	ADP1-WT	2742823	2742823
UN	24875	.	ADP1-WT	2742825	2742825
UN	24876	.	ADP1-WT	2742828	2742832
UN	24877	.	ADP1-WT	2742836	2742836
UN	24878	.	ADP1-WT	2744608	2744608
UN	24879	.	ADP1-WT	2744767	2744767
UN	24880	.	ADP1-WT	2745651	2745691
UN	24881	.	ADP1-WT	2751427	2751429
UN	24882	.	ADP1-WT	2751431	2751437
UN	24883	.	ADP1-WT	2751439	2751442
UN	24884	.	ADP1-WT	2751445	2751449
UN	24885	.	ADP1-WT	2751451	2751451
UN	24886	.	ADP1-WT	2751453	2751453
UN	24887	.	ADP1-WT	2754445	2754463
UN	24888	.	ADP1-WT	2754788	2754788
UN	24889	.	ADP1-WT	2754790	2754794
UN	24890	.	ADP1-WT	2754801	2754814
UN	24891	.	ADP1-WT	2755053	2755055
UN	24892	.	ADP1-WT	2755057	2755064
UN	24893	.	ADP1-WT	2755069	2755070
UN	24894	.	ADP1-WT	2755075	2755075
UN	24895	.	ADP1-WT	2755080	2755082
UN	24896	.	ADP1-WT	2755085	2755100
UN	24897	.	ADP1-WT	2755104	2755104
UN	24898	.	ADP1-WT	2755107	2755107
UN	24899	.	ADP1-WT	2755109	2755109
UN	24900	.	ADP1-WT	2755111	2755113
UN	24901	.	ADP1-WT	2755580	2755580
UN	24902	.	ADP1-WT	2755621	2755621
UN	24903	.	ADP1-WT	2756006	2756007
UN	24904	.	ADP1-WT	2756013	2756013
UN	24905	.	ADP1-WT	2756017	2756017
UN	24906	.	ADP1-WT	2761928	2761928
UN	24907	.	ADP1-WT	2761977	2761978
UN	24908	.	ADP1-WT	2761987	2762001
UN	24909	.	ADP1-WT	2762006	2762006
UN	24910	.	ADP1-WT	2762009	2762009
UN	24911	.	ADP1-WT	2762011	2762014
UN	24912	.	ADP1-WT	2762016	2762016
UN	24913	.	ADP1-WT	2762216	2762217
UN	24914	.	ADP1-WT	2762219	2762219
UN	24915	.	ADP1-WT	2762222	2762225
UN	24916	.	ADP1-WT	2762227	2762228
UN	24917	.	ADP1-WT	2762231	2762262
UN	24918	.	ADP1-WT	2765129	2765129
UN	24919	.	ADP1-WT	2765138	2765138
UN	24920	.	ADP1-WT	2765140	2765140
UN	24921	.	ADP1-WT	2765147	2765147
UN	24922	.	ADP1-WT	2765149	2765150
UN	24923	.	ADP1-WT	2765154	2765154
UN	24924	.	ADP1-WT	2765158	2765158
UN	24925	.	ADP1-WT	2765160	2765160
UN	24926	.	ADP1-WT	2765163	2765163
UN	24927	.	ADP1-WT	2765166	2765166
UN	24928	.	ADP1-WT	2765170	2765170
UN	24929	.	ADP1-WT	2765175	2765176
UN	24930	.	ADP1-WT	2765184	2765184
UN	24931	.	ADP1-WT	2765190	2765191
UN	24932	.	ADP1-WT	2765195	2765196
UN	24933	.	ADP1-WT	2765201	2765206
UN	24934	.	ADP1-WT	2765208	2765211
UN	24935	.	ADP1-WT	2765213	2765226
UN	24936	.	ADP1-WT	2765229	2765233
UN	24937	.	ADP1-WT	2765253	2765253
UN	24938	.	ADP1-WT	2765312	2765312
UN	24939	.	ADP1-WT	2765377	2765377
UN	24940	.	ADP1-WT	2765380	2765380
UN	24941	.	ADP1-WT	2765382	2765382
UN	24942	.	ADP1-WT	2765384	2765384
UN	24943	.	ADP1-WT	2767666	2767666
UN	24944	.	ADP1-WT	2767668	2767669
UN	24945	.	ADP1-WT	2767671	2767675
UN	24946	.	ADP1-WT	2767692	2767693
UN	24947	.	ADP1-WT	2767701	2767701
UN	24948	.	ADP1-WT	2767710	2767711
UN	24949	.	ADP1-WT	2767713	2767714
UN	24950	.	ADP1-WT	2767962	2767962
UN	24951	.	ADP1-WT	2767968	2767969
UN	24952	.	ADP1-WT	2767974	2767976
UN	24953	.	ADP1-WT	2767982	2768015
UN	24954	.	ADP1-WT	2768020	2768021
UN	24955	.	ADP1-WT	2768076	2768096
UN	24956	.	ADP1-WT	2768263	2768264
UN	24957	.	ADP1-WT	2768270	2768295
UN	24958	.	ADP1-WT	2768298	2768299
UN	24959	.	ADP1-WT	2768302	2768303
UN	24960	.	ADP1-WT	2768307	2768307
UN	24961	.	ADP1-WT	2768310	2768310
UN	24962	.	ADP1-WT	2768322	2768323
UN	24963	.	ADP1-WT	2768656	2768659
UN	24964	.	ADP1-WT	2768661	2768661
UN	24965	.	ADP1-WT	2769050	2769051
UN	24966	.	ADP1-WT	2769054	2769055
UN	24967	.	ADP1-WT	2769057	2769057
UN	24968	.	ADP1-WT	2769066	2769066
UN	24969	.	ADP1-WT	2769070	2769073
UN	24970	.	ADP1-WT	2769075	2769077
UN	24971	.	ADP1-WT	2769082	2769173
UN	24972	.	ADP1-WT	2769176	2769181
UN	24973	.	ADP1-WT	2769183	2769183
UN	24974	.	ADP1-WT	2769351	2769353
UN	24975	.	ADP1-WT	2769355	2769356
UN	24976	.	ADP1-WT	2769358	2769358
UN	24977	.	ADP1-WT	2769360	2769360
UN	24978	.	ADP1-WT	2769363	2769363
UN	24979	.	ADP1-WT	2769366	2769367
UN	24980	.	ADP1-WT	2769371	2769376
UN	24981	.	ADP1-WT	2769380	2769381
UN	24982	.	ADP1-WT	2769386	2769421
UN	24983	.	ADP1-WT	2769424	2769424
UN	24984	.	ADP1-WT	2769427	2769427
UN	24985	.	ADP1-WT	2769430	2769449
UN	24986	.	ADP1-WT	2770544	2770544
UN	24987	.	ADP1-WT	2770555	2770555
UN	24988	.	ADP1-WT	2770657	2770658
UN	24989	.	ADP1-WT	2770662	2770666
UN	24990	.	ADP1-WT	2770670	2770671
UN	24991	.	ADP1-WT	2770674	2770677
UN	24992	.	ADP1-WT	2770680	2770681
UN	24993	.	ADP1-WT	2770683	2770685
UN	24994	.	ADP1-WT	2770687	2770692
UN	24995	.	ADP1-WT	2770694	2770694
UN	24996	.	ADP1-WT	2770707	2770713
UN	24997	.	ADP1-WT	2770716	2770753
UN	24998	.	ADP1-WT	2770755	2770757
UN	24999	.	ADP1-WT	2770759	2770759
UN	25000	.	ADP1-WT	2770762	2770762
UN	25001	.	ADP1-WT	2770764	2770765
UN	25002	.	ADP1-WT	2770767	2770774
UN	25003	.	ADP1-WT	2770776	2770776
UN	25004	.	ADP1-WT	2770779	2770780
UN	25005	.	ADP1-WT	2770786	2770789
UN	25006	.	ADP1-WT	2770791	2770798
UN	25007	.	ADP1-WT	2770807	2770807
UN	25008	.	ADP1-WT	2772253	2772253
UN	25009	.	ADP1-WT	2772259	2772260
UN	25010	.	ADP1-WT	2772262	2772262
UN	25011	.	ADP1-WT	2772268	2772269
UN	25012	.	ADP1-WT	2772271	2772271
UN	25013	.	ADP1-WT	2772274	2772276
UN	25014	.	ADP1-WT	2772278	2772295
UN	25015	.	ADP1-WT	2772297	2772298
UN	25016	.	ADP1-WT	2772301	2772310
UN	25017	.	ADP1-WT	2772312	2772316
UN	25018	.	ADP1-WT	2772320	2772320
UN	25019	.	ADP1-WT	2772326	2772326
UN	25020	.	ADP1-WT	2772367	2772367
UN	25021	.	ADP1-WT	2772633	2772633
UN	25022	.	ADP1-WT	2772636	2772636
UN	25023	.	ADP1-WT	2773537	2773537
UN	25024	.	ADP1-WT	2773554	2773554
UN	25025	.	ADP1-WT	2773581	2773583
UN	25026	.	ADP1-WT	2773586	2773602
UN	25027	.	ADP1-WT	2773606	2773606
UN	25028	.	ADP1-WT	2773608	2773608
UN	25029	.	ADP1-WT	2773610	2773612
UN	25030	.	ADP1-WT	2773618	2773618
UN	25031	.	ADP1-WT	2773621	2773622
UN	25032	.	ADP1-WT	2773625	2773625
UN	25033	.	ADP1-WT	2773630	2773631
UN	25034	.	ADP1-WT	2773633	2773643
UN	25035	.	ADP1-WT	2773648	2773648
UN	25036	.	ADP1-WT	2773650	2773669
UN	25037	.	ADP1-WT	2773671	2773671
UN	25038	.	ADP1-WT	2773673	2773679
UN	25039	.	ADP1-WT	2773690	2773725
UN	25040	.	ADP1-WT	2773873	2773873
UN	25041	.	ADP1-WT	2773882	2773882
UN	25042	.	ADP1-WT	2773886	2773927
UN	25043	.	ADP1-WT	2773932	2773932
UN	25044	.	ADP1-WT	2774431	2774432
UN	25045	.	ADP1-WT	2774434	2774445
UN	25046	.	ADP1-WT	2774447	2774448
UN	25047	.	ADP1-WT	2774450	2774462
UN	25048	.	ADP1-WT	2774468	2774484
UN	25049	.	ADP1-WT	2774487	2774488
UN	25050	.	ADP1-WT	2774490	2774497
UN	25051	.	ADP1-WT	2774499	2774499
UN	25052	.	ADP1-WT	2774501	2774502
UN	25053	.	ADP1-WT	2774505	2774506
UN	25054	.	ADP1-WT	2774508	2774517
UN	25055	.	ADP1-WT	2774519	2774524
UN	25056	.	ADP1-WT	2774529	2774546
UN	25057	.	ADP1-WT	2774549	2774549
UN	25058	.	ADP1-WT	2774559	2774559
UN	25059	.	ADP1-WT	2775166	2775187
UN	25060	.	ADP1-WT	2775189	2775198
UN	25061	.	ADP1-WT	2775200	2775200
UN	25062	.	ADP1-WT	2775202	2775208
UN	25063	.	ADP1-WT	2775218	2775218
UN	25064	.	ADP1-WT	2775225	2775225
UN	25065	.	ADP1-WT	2775227	2775227
UN	25066	.	ADP1-WT	2775229	2775229
UN	25067	.	ADP1-WT	2775231	2775231
UN	25068	.	ADP1-WT	2775233	2775239
UN	25069	.	ADP1-WT	2775264	2775264
UN	25070	.	ADP1-WT	2775272	2775272
UN	25071	.	ADP1-WT	2775450	2775451
UN	25072	.	ADP1-WT	2778812	2778813
UN	25073	.	ADP1-WT	2778815	2778815
UN	25074	.	ADP1-WT	2779843	2779843
UN	25075	.	ADP1-WT	2779846	2779846
UN	25076	.	ADP1-WT	2780262	2780262
UN	25077	.	ADP1-WT	2781096	2781096
UN	25078	.	ADP1-WT	2781100	2781100
UN	25079	.	ADP1-WT	2781103	2781103
UN	25080	.	ADP1-WT	2781108	2781110
UN	25081	.	ADP1-WT	2781121	2781121
UN	25082	.	ADP1-WT	2781124	2781130
UN	25083	.	ADP1-WT	2781420	2781420
UN	25084	.	ADP1-WT	2781422	2781423
UN	25085	.	ADP1-WT	2781428	2781428
UN	25086	.	ADP1-WT	2782505	2782505
UN	25087	.	ADP1-WT	2782517	2782517
UN	25088	.	ADP1-WT	2783419	2783419
UN	25089	.	ADP1-WT	2783464	2783464
UN	25090	.	ADP1-WT	2784289	2784290
UN	25091	.	ADP1-WT	2785305	2785305
UN	25092	.	ADP1-WT	2785340	2785342
UN	25093	.	ADP1-WT	2785344	2785344
UN	25094	.	ADP1-WT	2786115	2786116
UN	25095	.	ADP1-WT	2786118	2786119
UN	25096	.	ADP1-WT	2786121	2786122
UN	25097	.	ADP1-WT	2787969	2787969
UN	25098	.	ADP1-WT	2790379	2790385
UN	25099	.	ADP1-WT	2790387	2790390
UN	25100	.	ADP1-WT	2790393	2790394
UN	25101	.	ADP1-WT	2790396	2790397
UN	25102	.	ADP1-WT	2790399	2790400
UN	25103	.	ADP1-WT	2790558	2790559
UN	25104	.	ADP1-WT	2791099	2791102
UN	25105	.	ADP1-WT	2791332	2791332
UN	25106	.	ADP1-WT	2791334	2791336
UN	25107	.	ADP1-WT	2791338	2791489
UN	25108	.	ADP1-WT	2791492	2791492
UN	25109	.	ADP1-WT	2791496	2791496
UN	25110	.	ADP1-WT	2791504	2791504
UN	25111	.	ADP1-WT	2791522	2791522
UN	25112	.	ADP1-WT	2791579	2791594
UN	25113	.	ADP1-WT	2791630	2791630
UN	25114	.	ADP1-WT	2791633	2791633
UN	25115	.	ADP1-WT	2791637	2791637
UN	25116	.	ADP1-WT	2791644	2791644
UN	25117	.	ADP1-WT	2791648	2791648
UN	25118	.	ADP1-WT	2791650	2791650
UN	25119	.	ADP1-WT	2792153	2792165
UN	25120	.	ADP1-WT	2792167	2792167
UN	25121	.	ADP1-WT	2792170	2792170
UN	25122	.	ADP1-WT	2792172	2792183
UN	25123	.	ADP1-WT	2792195	2792195
UN	25124	.	ADP1-WT	2794435	2794435
UN	25125	.	ADP1-WT	2794442	2794443
UN	25126	.	ADP1-WT	2794451	2794452
UN	25127	.	ADP1-WT	2794465	2794495
UN	25128	.	ADP1-WT	2796391	2796392
UN	25129	.	ADP1-WT	2796625	2796626
UN	25130	.	ADP1-WT	2796628	2796628
UN	25131	.	ADP1-WT	2796636	2796636
UN	25132	.	ADP1-WT	2796639	2796639
UN	25133	.	ADP1-WT	2796647	2796650
UN	25134	.	ADP1-WT	2796652	2796652
UN	25135	.	ADP1-WT	2796682	2796682
UN	25136	.	ADP1-WT	2796684	2796684
UN	25137	.	ADP1-WT	2798175	2798175
UN	25138	.	ADP1-WT	2798177	2798177
UN	25139	.	ADP1-WT	2798182	2798182
UN	25140	.	ADP1-WT	2798186	2798190
UN	25141	.	ADP1-WT	2798268	2798270
UN	25142	.	ADP1-WT	2798275	2798275
UN	25143	.	ADP1-WT	2798278	2798278
UN	25144	.	ADP1-WT	2798282	2798282
UN	25145	.	ADP1-WT	2798285	2798285
UN	25146	.	ADP1-WT	2798287	2798287
UN	25147	.	ADP1-WT	2798290	2798291
UN	25148	.	ADP1-WT	2798293	2798307
UN	25149	.	ADP1-WT	2798944	2799000
UN	25150	.	ADP1-WT	2799004	2799004
UN	25151	.	ADP1-WT	2799006	2799006
UN	25152	.	ADP1-WT	2799008	2799008
UN	25153	.	ADP1-WT	2799024	2799024
UN	25154	.	ADP1-WT	2799027	2799027
UN	25155	.	ADP1-WT	2799029	2799030
UN	25156	.	ADP1-WT	2799032	2799033
UN	25157	.	ADP1-WT	2799035	2799100
UN	25158	.	ADP1-WT	2799103	2799103
UN	25159	.	ADP1-WT	2799105	2799105
UN	25160	.	ADP1-WT	2799107	2799107
UN	25161	.	ADP1-WT	2802927	2802927
UN	25162	.	ADP1-WT	2802987	2802987
UN	25163	.	ADP1-WT	2803050	2803051
UN	25164	.	ADP1-WT	2803416	2803424
UN	25165	.	ADP1-WT	2803433	2803433
UN	25166	.	ADP1-WT	2803436	2803436
UN	25167	.	ADP1-WT	2803470	2803470
UN	25168	.	ADP1-WT	2803472	2803474
UN	25169	.	ADP1-WT	2803497	2803497
UN	25170	.	ADP1-WT	2803562	2804884
UN	25171	.	ADP1-WT	2804886	2804886
UN	25172	.	ADP1-WT	2804888	2804888
UN	25173	.	ADP1-WT	2804890	2804891
UN	25174	.	ADP1-WT	2804894	2804894
UN	25175	.	ADP1-WT	2804896	2804896
UN	25176	.	ADP1-WT	2804900	2804915
UN	25177	.	ADP1-WT	2804917	2804919
UN	25178	.	ADP1-WT	2804922	2804922
UN	25179	.	ADP1-WT	2804924	2804924
UN	25180	.	ADP1-WT	2804947	2804947
UN	25181	.	ADP1-WT	2804952	2804953
UN	25182	.	ADP1-WT	2804955	2804955
UN	25183	.	ADP1-WT	2804960	2804960
UN	25184	.	ADP1-WT	2804968	2804968
UN	25185	.	ADP1-WT	2805659	2805659
UN	25186	.	ADP1-WT	2805661	2805673
UN	25187	.	ADP1-WT	2805676	2805687
UN	25188	.	ADP1-WT	2805689	2805706
UN	25189	.	ADP1-WT	2805708	2805708
UN	25190	.	ADP1-WT	2805849	2805849
UN	25191	.	ADP1-WT	2805857	2807007
UN	25192	.	ADP1-WT	2807017	2807018
UN	25193	.	ADP1-WT	2807025	2807025
UN	25194	.	ADP1-WT	2807152	2807152
UN	25195	.	ADP1-WT	2807154	2807154
UN	25196	.	ADP1-WT	2807158	2807159
UN	25197	.	ADP1-WT	2807161	2807161
UN	25198	.	ADP1-WT	2807426	2807468
UN	25199	.	ADP1-WT	2807470	2807470
UN	25200	.	ADP1-WT	2811323	2811326
UN	25201	.	ADP1-WT	2811335	2811407
UN	25202	.	ADP1-WT	2812563	2812563
UN	25203	.	ADP1-WT	2812566	2812566
UN	25204	.	ADP1-WT	2812602	2812602
UN	25205	.	ADP1-WT	2812606	2812606
UN	25206	.	ADP1-WT	2812855	2812855
UN	25207	.	ADP1-WT	2812857	2812859
UN	25208	.	ADP1-WT	2813393	2813417
UN	25209	.	ADP1-WT	2813424	2813424
UN	25210	.	ADP1-WT	2813430	2813430
UN	25211	.	ADP1-WT	2813432	2813438
UN	25212	.	ADP1-WT	2813443	2813444
UN	25213	.	ADP1-WT	2813446	2813446
UN	25214	.	ADP1-WT	2813448	2813448
UN	25215	.	ADP1-WT	2813452	2813453
UN	25216	.	ADP1-WT	2813456	2813456
UN	25217	.	ADP1-WT	2814783	2814787
UN	25218	.	ADP1-WT	2814789	2814791
UN	25219	.	ADP1-WT	2814793	2814835
UN	25220	.	ADP1-WT	2815656	2815659
UN	25221	.	ADP1-WT	2815704	2815709
UN	25222	.	ADP1-WT	2815711	2815738
UN	25223	.	ADP1-WT	2815741	2815744
UN	25224	.	ADP1-WT	2815746	2815749
UN	25225	.	ADP1-WT	2815751	2815757
UN	25226	.	ADP1-WT	2815759	2815759
UN	25227	.	ADP1-WT	2815762	2815763
UN	25228	.	ADP1-WT	2815769	2815770
UN	25229	.	ADP1-WT	2815822	2815822
UN	25230	.	ADP1-WT	2815884	2815885
UN	25231	.	ADP1-WT	2815887	2815892
UN	25232	.	ADP1-WT	2815894	2815894
UN	25233	.	ADP1-WT	2815896	2815896
UN	25234	.	ADP1-WT	2815899	2815900
UN	25235	.	ADP1-WT	2815902	2815957
UN	25236	.	ADP1-WT	2816567	2816567
UN	25237	.	ADP1-WT	2817758	2817771
UN	25238	.	ADP1-WT	2817785	2817786
UN	25239	.	ADP1-WT	2818287	2818289
UN	25240	.	ADP1-WT	2818473	2818476
UN	25241	.	ADP1-WT	2818481	2818485
UN	25242	.	ADP1-WT	2818487	2818487
UN	25243	.	ADP1-WT	2818490	2818490
UN	25244	.	ADP1-WT	2818493	2818494
UN	25245	.	ADP1-WT	2821173	2821173
UN	25246	.	ADP1-WT	2821885	2821885
UN	25247	.	ADP1-WT	2822462	2822463
UN	25248	.	ADP1-WT	2822657	2822658
UN	25249	.	ADP1-WT	2824574	2824578
UN	25250	.	ADP1-WT	2824580	2824598
UN	25251	.	ADP1-WT	2824601	2824601
UN	25252	.	ADP1-WT	2824603	2824603
UN	25253	.	ADP1-WT	2824605	2824605
UN	25254	.	ADP1-WT	2825707	2825710
UN	25255	.	ADP1-WT	2825712	2825712
UN	25256	.	ADP1-WT	2825715	2825715
UN	25257	.	ADP1-WT	2825718	2825718
UN	25258	.	ADP1-WT	2825721	2825721
UN	25259	.	ADP1-WT	2825724	2825724
UN	25260	.	ADP1-WT	2826005	2826005
UN	25261	.	ADP1-WT	2826023	2826023
UN	25262	.	ADP1-WT	2826029	2826030
UN	25263	.	ADP1-WT	2826033	2826034
UN	25264	.	ADP1-WT	2828657	2828657
UN	25265	.	ADP1-WT	2828659	2828659
UN	25266	.	ADP1-WT	2828661	2828661
UN	25267	.	ADP1-WT	2828667	2828667
UN	25268	.	ADP1-WT	2828670	2828690
UN	25269	.	ADP1-WT	2828693	2828693
UN	25270	.	ADP1-WT	2830394	2830395
UN	25271	.	ADP1-WT	2830397	2830400
UN	25272	.	ADP1-WT	2830402	2830446
UN	25273	.	ADP1-WT	2830448	2830448
UN	25274	.	ADP1-WT	2830453	2830457
UN	25275	.	ADP1-WT	2830483	2830485
UN	25276	.	ADP1-WT	2830487	2830487
UN	25277	.	ADP1-WT	2831224	2831225
UN	25278	.	ADP1-WT	2831236	2831236
UN	25279	.	ADP1-WT	2831241	2831241
UN	25280	.	ADP1-WT	2833699	2833699
UN	25281	.	ADP1-WT	2833957	2833972
UN	25282	.	ADP1-WT	2833974	2833974
UN	25283	.	ADP1-WT	2833977	2833977
UN	25284	.	ADP1-WT	2833980	2833983
UN	25285	.	ADP1-WT	2833985	2833991
UN	25286	.	ADP1-WT	2834229	2834251
UN	25287	.	ADP1-WT	2834254	2834254
UN	25288	.	ADP1-WT	2834260	2834347
UN	25289	.	ADP1-WT	2834538	2834538
UN	25290	.	ADP1-WT	2834544	2834544
UN	25291	.	ADP1-WT	2834549	2834588
UN	25292	.	ADP1-WT	2834590	2834590
UN	25293	.	ADP1-WT	2834592	2834598
UN	25294	.	ADP1-WT	2834600	2834604
UN	25295	.	ADP1-WT	2834607	2834607
UN	25296	.	ADP1-WT	2834610	2834610
UN	25297	.	ADP1-WT	2834612	2834616
UN	25298	.	ADP1-WT	2834618	2834619
UN	25299	.	ADP1-WT	2834621	2834621
UN	25300	.	ADP1-WT	2834624	2834641
UN	25301	.	ADP1-WT	2834671	2834671
UN	25302	.	ADP1-WT	2835409	2835409
UN	25303	.	ADP1-WT	2835413	2835418
UN	25304	.	ADP1-WT	2835420	2835420
UN	25305	.	ADP1-WT	2835434	2835441
UN	25306	.	ADP1-WT	2835443	2835446
UN	25307	.	ADP1-WT	2835450	2835450
UN	25308	.	ADP1-WT	2835452	2835452
UN	25309	.	ADP1-WT	2835455	2835455
UN	25310	.	ADP1-WT	2835458	2835458
UN	25311	.	ADP1-WT	2835460	2835461
UN	25312	.	ADP1-WT	2835466	2835467
UN	25313	.	ADP1-WT	2835469	2835470
UN	25314	.	ADP1-WT	2835472	2835472
UN	25315	.	ADP1-WT	2835474	2835474
UN	25316	.	ADP1-WT	2835476	2835479
UN	25317	.	ADP1-WT	2835483	2835483
UN	25318	.	ADP1-WT	2835485	2835494
UN	25319	.	ADP1-WT	2835496	2835499
UN	25320	.	ADP1-WT	2835503	2835505
UN	25321	.	ADP1-WT	2835507	2835513
UN	25322	.	ADP1-WT	2835515	2835515
UN	25323	.	ADP1-WT	2835518	2835518
UN	25324	.	ADP1-WT	2836928	2836928
UN	25325	.	ADP1-WT	2836931	2836932
UN	25326	.	ADP1-WT	2836935	2836935
UN	25327	.	ADP1-WT	2836941	2836946
UN	25328	.	ADP1-WT	2836949	2836949
UN	25329	.	ADP1-WT	2836952	2836952
UN	25330	.	ADP1-WT	2836960	2836960
UN	25331	.	ADP1-WT	2836968	2836968
UN	25332	.	ADP1-WT	2836970	2836984
UN	25333	.	ADP1-WT	2836986	2836991
UN	25334	.	ADP1-WT	2836993	2836993
UN	25335	.	ADP1-WT	2836995	2836998
UN	25336	.	ADP1-WT	2837001	2837001
UN	25337	.	ADP1-WT	2838317	2838320
UN	25338	.	ADP1-WT	2838481	2838481
UN	25339	.	ADP1-WT	2838492	2838492
UN	25340	.	ADP1-WT	2838507	2838508
UN	25341	.	ADP1-WT	2838511	2838511
UN	25342	.	ADP1-WT	2839444	2839446
UN	25343	.	ADP1-WT	2840697	2840699
UN	25344	.	ADP1-WT	2840702	2840714
UN	25345	.	ADP1-WT	2840717	2840717
UN	25346	.	ADP1-WT	2840719	2840721
UN	25347	.	ADP1-WT	2840723	2840724
UN	25348	.	ADP1-WT	2840726	2840726
UN	25349	.	ADP1-WT	2840728	2840728
UN	25350	.	ADP1-WT	2840731	2840731
UN	25351	.	ADP1-WT	2840733	2840733
UN	25352	.	ADP1-WT	2840738	2840738
UN	25353	.	ADP1-WT	2840741	2840753
UN	25354	.	ADP1-WT	2840755	2840757
UN	25355	.	ADP1-WT	2840761	2840762
UN	25356	.	ADP1-WT	2841163	2841168
UN	25357	.	ADP1-WT	2841170	2841194
UN	25358	.	ADP1-WT	2841196	2841197
UN	25359	.	ADP1-WT	2841200	2841200
UN	25360	.	ADP1-WT	2842129	2842129
UN	25361	.	ADP1-WT	2842132	2842132
UN	25362	.	ADP1-WT	2842138	2842138
UN	25363	.	ADP1-WT	2842140	2842228
UN	25364	.	ADP1-WT	2842233	2842235
UN	25365	.	ADP1-WT	2842250	2842250
UN	25366	.	ADP1-WT	2842255	2842255
UN	25367	.	ADP1-WT	2842259	2842259
UN	25368	.	ADP1-WT	2842672	2842672
UN	25369	.	ADP1-WT	2843621	2843621
UN	25370	.	ADP1-WT	2843624	2843625
UN	25371	.	ADP1-WT	2843680	2843680
UN	25372	.	ADP1-WT	2843700	2843700
UN	25373	.	ADP1-WT	2843901	2843903
UN	25374	.	ADP1-WT	2843905	2843905
UN	25375	.	ADP1-WT	2843908	2843910
UN	25376	.	ADP1-WT	2843912	2843916
UN	25377	.	ADP1-WT	2845983	2846187
UN	25378	.	ADP1-WT	2847246	2847246
UN	25379	.	ADP1-WT	2847249	2847249
UN	25380	.	ADP1-WT	2847253	2847253
UN	25381	.	ADP1-WT	2847274	2847284
UN	25382	.	ADP1-WT	2847286	2847299
UN	25383	.	ADP1-WT	2847301	2847325
UN	25384	.	ADP1-WT	2847327	2847328
UN	25385	.	ADP1-WT	2847333	2847333
UN	25386	.	ADP1-WT	2847335	2847335
UN	25387	.	ADP1-WT	2847483	2847485
UN	25388	.	ADP1-WT	2847487	2847490
UN	25389	.	ADP1-WT	2847707	2847710
UN	25390	.	ADP1-WT	2847713	2847713
UN	25391	.	ADP1-WT	2847719	2847721
UN	25392	.	ADP1-WT	2847724	2847724
UN	25393	.	ADP1-WT	2847942	2847948
UN	25394	.	ADP1-WT	2847960	2847960
UN	25395	.	ADP1-WT	2847963	2847963
UN	25396	.	ADP1-WT	2847969	2847969
UN	25397	.	ADP1-WT	2847978	2847978
UN	25398	.	ADP1-WT	2847985	2847985
UN	25399	.	ADP1-WT	2848012	2848012
UN	25400	.	ADP1-WT	2848014	2848014
UN	25401	.	ADP1-WT	2848016	2848017
UN	25402	.	ADP1-WT	2848020	2848020
UN	25403	.	ADP1-WT	2848022	2848024
UN	25404	.	ADP1-WT	2848029	2848030
UN	25405	.	ADP1-WT	2848032	2848032
UN	25406	.	ADP1-WT	2848036	2848036
UN	25407	.	ADP1-WT	2848040	2848040
UN	25408	.	ADP1-WT	2848042	2848042
UN	25409	.	ADP1-WT	2848046	2848047
UN	25410	.	ADP1-WT	2848054	2848054
UN	25411	.	ADP1-WT	2848070	2848070
UN	25412	.	ADP1-WT	2848098	2848101
UN	25413	.	ADP1-WT	2848106	2848109
UN	25414	.	ADP1-WT	2848111	2848113
UN	25415	.	ADP1-WT	2848119	2848120
UN	25416	.	ADP1-WT	2848122	2848122
UN	25417	.	ADP1-WT	2848124	2848124
UN	25418	.	ADP1-WT	2848127	2848140
UN	25419	.	ADP1-WT	2848340	2848340
UN	25420	.	ADP1-WT	2848343	2848349
UN	25421	.	ADP1-WT	2848353	2848354
UN	25422	.	ADP1-WT	2848357	2848357
UN	25423	.	ADP1-WT	2848362	2848362
UN	25424	.	ADP1-WT	2848377	2848379
UN	25425	.	ADP1-WT	2848381	2848382
UN	25426	.	ADP1-WT	2848389	2848391
UN	25427	.	ADP1-WT	2848406	2848407
UN	25428	.	ADP1-WT	2848415	2848416
UN	25429	.	ADP1-WT	2848418	2848420
UN	25430	.	ADP1-WT	2848424	2848424
UN	25431	.	ADP1-WT	2848427	2848427
UN	25432	.	ADP1-WT	2848429	2848431
UN	25433	.	ADP1-WT	2849147	2849201
UN	25434	.	ADP1-WT	2849205	2849211
UN	25435	.	ADP1-WT	2849371	2849371
UN	25436	.	ADP1-WT	2849378	2849378
UN	25437	.	ADP1-WT	2849381	2849381
UN	25438	.	ADP1-WT	2849383	2849383
UN	25439	.	ADP1-WT	2849386	2849389
UN	25440	.	ADP1-WT	2849392	2849394
UN	25441	.	ADP1-WT	2849396	2849396
UN	25442	.	ADP1-WT	2849398	2849398
UN	25443	.	ADP1-WT	2849400	2849401
UN	25444	.	ADP1-WT	2849403	2849407
UN	25445	.	ADP1-WT	2849427	2849427
UN	25446	.	ADP1-WT	2849429	2849430
UN	25447	.	ADP1-WT	2849433	2849436
UN	25448	.	ADP1-WT	2849439	2849439
UN	25449	.	ADP1-WT	2849445	2849447
UN	25450	.	ADP1-WT	2849449	2849455
UN	25451	.	ADP1-WT	2849465	2849465
UN	25452	.	ADP1-WT	2849471	2849479
UN	25453	.	ADP1-WT	2849483	2849483
UN	25454	.	ADP1-WT	2849503	2849503
UN	25455	.	ADP1-WT	2849506	2849511
UN	25456	.	ADP1-WT	2849513	2849513
UN	25457	.	ADP1-WT	2849515	2849515
UN	25458	.	ADP1-WT	2849518	2849519
UN	25459	.	ADP1-WT	2851057	2851059
UN	25460	.	ADP1-WT	2851062	2851064
UN	25461	.	ADP1-WT	2851066	2851068
UN	25462	.	ADP1-WT	2852210	2852218
UN	25463	.	ADP1-WT	2852221	2852222
UN	25464	.	ADP1-WT	2852611	2852611
UN	25465	.	ADP1-WT	2852613	2852617
UN	25466	.	ADP1-WT	2852620	2852620
UN	25467	.	ADP1-WT	2852622	2852622
UN	25468	.	ADP1-WT	2853165	2853165
UN	25469	.	ADP1-WT	2853169	2853169
UN	25470	.	ADP1-WT	2853171	2853175
UN	25471	.	ADP1-WT	2853177	2853180
UN	25472	.	ADP1-WT	2853182	2853205
UN	25473	.	ADP1-WT	2853208	2853210
UN	25474	.	ADP1-WT	2855591	2855595
UN	25475	.	ADP1-WT	2856741	2856741
UN	25476	.	ADP1-WT	2856743	2856767
UN	25477	.	ADP1-WT	2856770	2856770
UN	25478	.	ADP1-WT	2856778	2856778
UN	25479	.	ADP1-WT	2856783	2856784
UN	25480	.	ADP1-WT	2856795	2856797
UN	25481	.	ADP1-WT	2856800	2856800
UN	25482	.	ADP1-WT	2856844	2856844
UN	25483	.	ADP1-WT	2856848	2856850
UN	25484	.	ADP1-WT	2856852	2856854
UN	25485	.	ADP1-WT	2856858	2856858
UN	25486	.	ADP1-WT	2856862	2856862
UN	25487	.	ADP1-WT	2856868	2856871
UN	25488	.	ADP1-WT	2856875	2856875
UN	25489	.	ADP1-WT	2856877	2856877
UN	25490	.	ADP1-WT	2856880	2856880
UN	25491	.	ADP1-WT	2856908	2856908
UN	25492	.	ADP1-WT	2856913	2856919
UN	25493	.	ADP1-WT	2856922	2856928
UN	25494	.	ADP1-WT	2857001	2857001
UN	25495	.	ADP1-WT	2857011	2857011
UN	25496	.	ADP1-WT	2857048	2857048
UN	25497	.	ADP1-WT	2857050	2857052
UN	25498	.	ADP1-WT	2857056	2857056
UN	25499	.	ADP1-WT	2857058	2857058
UN	25500	.	ADP1-WT	2857515	2857523
UN	25501	.	ADP1-WT	2857528	2857529
UN	25502	.	ADP1-WT	2857532	2857532
UN	25503	.	ADP1-WT	2863676	2863677
UN	25504	.	ADP1-WT	2863679	2863679
UN	25505	.	ADP1-WT	2863681	2863745
UN	25506	.	ADP1-WT	2863750	2863750
UN	25507	.	ADP1-WT	2863753	2863754
UN	25508	.	ADP1-WT	2863759	2863759
UN	25509	.	ADP1-WT	2863763	2863763
UN	25510	.	ADP1-WT	2863769	2863769
UN	25511	.	ADP1-WT	2863776	2863796
UN	25512	.	ADP1-WT	2863802	2863802
UN	25513	.	ADP1-WT	2863804	2863804
UN	25514	.	ADP1-WT	2863812	2863812
UN	25515	.	ADP1-WT	2865653	2865653
UN	25516	.	ADP1-WT	2867383	2867386
UN	25517	.	ADP1-WT	2867388	2867409
UN	25518	.	ADP1-WT	2867412	2867412
UN	25519	.	ADP1-WT	2867418	2867418
UN	25520	.	ADP1-WT	2867423	2867423
UN	25521	.	ADP1-WT	2867618	2867623
UN	25522	.	ADP1-WT	2867629	2867629
UN	25523	.	ADP1-WT	2867631	2867637
UN	25524	.	ADP1-WT	2868385	2868391
UN	25525	.	ADP1-WT	2868398	2868404
UN	25526	.	ADP1-WT	2868420	2868420
UN	25527	.	ADP1-WT	2868422	2868423
UN	25528	.	ADP1-WT	2868425	2868428
UN	25529	.	ADP1-WT	2868435	2868435
UN	25530	.	ADP1-WT	2868503	2868503
UN	25531	.	ADP1-WT	2869196	2869196
UN	25532	.	ADP1-WT	2869199	2869199
UN	25533	.	ADP1-WT	2869201	2869202
UN	25534	.	ADP1-WT	2869204	2869205
UN	25535	.	ADP1-WT	2869457	2869457
UN	25536	.	ADP1-WT	2869559	2869560
UN	25537	.	ADP1-WT	2869562	2869562
UN	25538	.	ADP1-WT	2869565	2869565
UN	25539	.	ADP1-WT	2870664	2870664
UN	25540	.	ADP1-WT	2870666	2870666
UN	25541	.	ADP1-WT	2870668	2870695
UN	25542	.	ADP1-WT	2870697	2870699
UN	25543	.	ADP1-WT	2872732	2872732
UN	25544	.	ADP1-WT	2872735	2872736
UN	25545	.	ADP1-WT	2872738	2872739
UN	25546	.	ADP1-WT	2872741	2872741
UN	25547	.	ADP1-WT	2872743	2872752
UN	25548	.	ADP1-WT	2874387	2874387
UN	25549	.	ADP1-WT	2874466	2874468
UN	25550	.	ADP1-WT	2874471	2874472
UN	25551	.	ADP1-WT	2874475	2874475
UN	25552	.	ADP1-WT	2874692	2874746
UN	25553	.	ADP1-WT	2875240	2875263
UN	25554	.	ADP1-WT	2875265	2875266
UN	25555	.	ADP1-WT	2875268	2875268
UN	25556	.	ADP1-WT	2875296	2875296
UN	25557	.	ADP1-WT	2875302	2875303
UN	25558	.	ADP1-WT	2875453	2875453
UN	25559	.	ADP1-WT	2875664	2875666
UN	25560	.	ADP1-WT	2875668	2875681
UN	25561	.	ADP1-WT	2876372	2876372
UN	25562	.	ADP1-WT	2877722	2877723
UN	25563	.	ADP1-WT	2877728	2877728
UN	25564	.	ADP1-WT	2877731	2877742
UN	25565	.	ADP1-WT	2877744	2877744
UN	25566	.	ADP1-WT	2877751	2877751
UN	25567	.	ADP1-WT	2877756	2877756
UN	25568	.	ADP1-WT	2877762	2877790
UN	25569	.	ADP1-WT	2878651	2878656
UN	25570	.	ADP1-WT	2878658	2878670
UN	25571	.	ADP1-WT	2878674	2878674
UN	25572	.	ADP1-WT	2878678	2878678
UN	25573	.	ADP1-WT	2878680	2878687
UN	25574	.	ADP1-WT	2878689	2878693
UN	25575	.	ADP1-WT	2878705	2878705
UN	25576	.	ADP1-WT	2878710	2878710
UN	25577	.	ADP1-WT	2878827	2878828
UN	25578	.	ADP1-WT	2878830	2878831
UN	25579	.	ADP1-WT	2878873	2878874
UN	25580	.	ADP1-WT	2878878	2878878
UN	25581	.	ADP1-WT	2879001	2879001
UN	25582	.	ADP1-WT	2879003	2879003
UN	25583	.	ADP1-WT	2879012	2879012
UN	25584	.	ADP1-WT	2879041	2879041
UN	25585	.	ADP1-WT	2879049	2879051
UN	25586	.	ADP1-WT	2879221	2879221
UN	25587	.	ADP1-WT	2879223	2879224
UN	25588	.	ADP1-WT	2879510	2879510
UN	25589	.	ADP1-WT	2879513	2879513
UN	25590	.	ADP1-WT	2879516	2879516
UN	25591	.	ADP1-WT	2880289	2880302
UN	25592	.	ADP1-WT	2880305	2880307
UN	25593	.	ADP1-WT	2880318	2880318
UN	25594	.	ADP1-WT	2880320	2880320
UN	25595	.	ADP1-WT	2880331	2880331
UN	25596	.	ADP1-WT	2880342	2880342
UN	25597	.	ADP1-WT	2881091	2881091
UN	25598	.	ADP1-WT	2881093	2881093
UN	25599	.	ADP1-WT	2881103	2881103
UN	25600	.	ADP1-WT	2881105	2881105
UN	25601	.	ADP1-WT	2881347	2881357
UN	25602	.	ADP1-WT	2881811	2881814
UN	25603	.	ADP1-WT	2881816	2881818
UN	25604	.	ADP1-WT	2881820	2881822
UN	25605	.	ADP1-WT	2881824	2881825
UN	25606	.	ADP1-WT	2882786	2882793
UN	25607	.	ADP1-WT	2882811	2882814
UN	25608	.	ADP1-WT	2882817	2882817
UN	25609	.	ADP1-WT	2883114	2883115
UN	25610	.	ADP1-WT	2883121	2883122
UN	25611	.	ADP1-WT	2883342	2883342
UN	25612	.	ADP1-WT	2883365	2883365
UN	25613	.	ADP1-WT	2883367	2883367
UN	25614	.	ADP1-WT	2883372	2883373
UN	25615	.	ADP1-WT	2883377	2883377
UN	25616	.	ADP1-WT	2883385	2883385
UN	25617	.	ADP1-WT	2883390	2883390
UN	25618	.	ADP1-WT	2883392	2883392
UN	25619	.	ADP1-WT	2883396	2883415
UN	25620	.	ADP1-WT	2883419	2883419
UN	25621	.	ADP1-WT	2883422	2883423
UN	25622	.	ADP1-WT	2883425	2883425
UN	25623	.	ADP1-WT	2883428	2883428
UN	25624	.	ADP1-WT	2883430	2883433
UN	25625	.	ADP1-WT	2883454	2883461
UN	25626	.	ADP1-WT	2883463	2883472
UN	25627	.	ADP1-WT	2883474	2883477
UN	25628	.	ADP1-WT	2884160	2884160
UN	25629	.	ADP1-WT	2884178	2884179
UN	25630	.	ADP1-WT	2884181	2884213
UN	25631	.	ADP1-WT	2884215	2884217
UN	25632	.	ADP1-WT	2884219	2884301
UN	25633	.	ADP1-WT	2884460	2884483
UN	25634	.	ADP1-WT	2884487	2884487
UN	25635	.	ADP1-WT	2884489	2884489
UN	25636	.	ADP1-WT	2884495	2884495
UN	25637	.	ADP1-WT	2884503	2884505
UN	25638	.	ADP1-WT	2884507	2884508
UN	25639	.	ADP1-WT	2884510	2884510
UN	25640	.	ADP1-WT	2884512	2884512
UN	25641	.	ADP1-WT	2884514	2884514
UN	25642	.	ADP1-WT	2884516	2884519
UN	25643	.	ADP1-WT	2884522	2884522
UN	25644	.	ADP1-WT	2884551	2884551
UN	25645	.	ADP1-WT	2884553	2884553
UN	25646	.	ADP1-WT	2884639	2884639
UN	25647	.	ADP1-WT	2884642	2884642
UN	25648	.	ADP1-WT	2884646	2884646
UN	25649	.	ADP1-WT	2884663	2884663
UN	25650	.	ADP1-WT	2884666	2884672
UN	25651	.	ADP1-WT	2884888	2884921
UN	25652	.	ADP1-WT	2884923	2884925
UN	25653	.	ADP1-WT	2884931	2884931
UN	25654	.	ADP1-WT	2884939	2884939
UN	25655	.	ADP1-WT	2884946	2884959
UN	25656	.	ADP1-WT	2884962	2884962
UN	25657	.	ADP1-WT	2884977	2884982
UN	25658	.	ADP1-WT	2885153	2885153
UN	25659	.	ADP1-WT	2885419	2885425
UN	25660	.	ADP1-WT	2885428	2885431
UN	25661	.	ADP1-WT	2885435	2885435
UN	25662	.	ADP1-WT	2885437	2885438
UN	25663	.	ADP1-WT	2885449	2885449
UN	25664	.	ADP1-WT	2885452	2885452
UN	25665	.	ADP1-WT	2885493	2885494
UN	25666	.	ADP1-WT	2885498	2885499
UN	25667	.	ADP1-WT	2885506	2885562
UN	25668	.	ADP1-WT	2885565	2885565
UN	25669	.	ADP1-WT	2885576	2885576
UN	25670	.	ADP1-WT	2885578	2885615
UN	25671	.	ADP1-WT	2885849	2885851
UN	25672	.	ADP1-WT	2887292	2887292
UN	25673	.	ADP1-WT	2887295	2887295
UN	25674	.	ADP1-WT	2887297	2887297
UN	25675	.	ADP1-WT	2888097	2888097
UN	25676	.	ADP1-WT	2888107	2888107
UN	25677	.	ADP1-WT	2888126	2888127
UN	25678	.	ADP1-WT	2888129	2888131
UN	25679	.	ADP1-WT	2888135	2888135
UN	25680	.	ADP1-WT	2888137	2888218
UN	25681	.	ADP1-WT	2888247	2888247
UN	25682	.	ADP1-WT	2888249	2888249
UN	25683	.	ADP1-WT	2888251	2888251
UN	25684	.	ADP1-WT	2889290	2889292
UN	25685	.	ADP1-WT	2889294	2889295
UN	25686	.	ADP1-WT	2889297	2889297
UN	25687	.	ADP1-WT	2889299	2889299
UN	25688	.	ADP1-WT	2889481	2889481
UN	25689	.	ADP1-WT	2890145	2890147
UN	25690	.	ADP1-WT	2890149	2890149
UN	25691	.	ADP1-WT	2890151	2890151
UN	25692	.	ADP1-WT	2890153	2890154
UN	25693	.	ADP1-WT	2890253	2890253
UN	25694	.	ADP1-WT	2890362	2890362
UN	25695	.	ADP1-WT	2890606	2890606
UN	25696	.	ADP1-WT	2890698	2890698
UN	25697	.	ADP1-WT	2890727	2890734
UN	25698	.	ADP1-WT	2890747	2890747
UN	25699	.	ADP1-WT	2890755	2890832
UN	25700	.	ADP1-WT	2891742	2891742
UN	25701	.	ADP1-WT	2891758	2891759
UN	25702	.	ADP1-WT	2891761	2891768
UN	25703	.	ADP1-WT	2891770	2891770
UN	25704	.	ADP1-WT	2891772	2891861
UN	25705	.	ADP1-WT	2891874	2891874
UN	25706	.	ADP1-WT	2892284	2892284
UN	25707	.	ADP1-WT	2894814	2894815
UN	25708	.	ADP1-WT	2894818	2894819
UN	25709	.	ADP1-WT	2894821	2894822
UN	25710	.	ADP1-WT	2894831	2894831
UN	25711	.	ADP1-WT	2896416	2896416
UN	25712	.	ADP1-WT	2897202	2897202
UN	25713	.	ADP1-WT	2897516	2897516
UN	25714	.	ADP1-WT	2897552	2897558
UN	25715	.	ADP1-WT	2897560	2897565
UN	25716	.	ADP1-WT	2897567	2897567
UN	25717	.	ADP1-WT	2897571	2897578
UN	25718	.	ADP1-WT	2898410	2898410
UN	25719	.	ADP1-WT	2898420	2898420
UN	25720	.	ADP1-WT	2898583	2898583
UN	25721	.	ADP1-WT	2898591	2898600
UN	25722	.	ADP1-WT	2898608	2898608
UN	25723	.	ADP1-WT	2898613	2898613
UN	25724	.	ADP1-WT	2899437	2899437
UN	25725	.	ADP1-WT	2899440	2899493
UN	25726	.	ADP1-WT	2899495	2899495
UN	25727	.	ADP1-WT	2900078	2900080
UN	25728	.	ADP1-WT	2900082	2900085
UN	25729	.	ADP1-WT	2900756	2900756
UN	25730	.	ADP1-WT	2900761	2900761
UN	25731	.	ADP1-WT	2900768	2900768
UN	25732	.	ADP1-WT	2900838	2900838
UN	25733	.	ADP1-WT	2901218	2901219
UN	25734	.	ADP1-WT	2901223	2901224
UN	25735	.	ADP1-WT	2901227	2901227
UN	25736	.	ADP1-WT	2901241	2901252
UN	25737	.	ADP1-WT	2901257	2901257
UN	25738	.	ADP1-WT	2901840	2901841
UN	25739	.	ADP1-WT	2901843	2901844
UN	25740	.	ADP1-WT	2902948	2902953
UN	25741	.	ADP1-WT	2902955	2902957
UN	25742	.	ADP1-WT	2902959	2902959
UN	25743	.	ADP1-WT	2903131	2903131
UN	25744	.	ADP1-WT	2903137	2903141
UN	25745	.	ADP1-WT	2903148	2903150
UN	25746	.	ADP1-WT	2903153	2903207
UN	25747	.	ADP1-WT	2903209	2903209
UN	25748	.	ADP1-WT	2903211	2903211
UN	25749	.	ADP1-WT	2903213	2903221
UN	25750	.	ADP1-WT	2903223	2903227
UN	25751	.	ADP1-WT	2903233	2903237
UN	25752	.	ADP1-WT	2903275	2903275
UN	25753	.	ADP1-WT	2903281	2903281
UN	25754	.	ADP1-WT	2903284	2903286
UN	25755	.	ADP1-WT	2903289	2903295
UN	25756	.	ADP1-WT	2903297	2903297
UN	25757	.	ADP1-WT	2903299	2903301
UN	25758	.	ADP1-WT	2903314	2903314
UN	25759	.	ADP1-WT	2903323	2903324
UN	25760	.	ADP1-WT	2903326	2903326
UN	25761	.	ADP1-WT	2903329	2903329
UN	25762	.	ADP1-WT	2904160	2904162
UN	25763	.	ADP1-WT	2904202	2904204
UN	25764	.	ADP1-WT	2904587	2904587
UN	25765	.	ADP1-WT	2904609	2904612
UN	25766	.	ADP1-WT	2904616	2904616
UN	25767	.	ADP1-WT	2904742	2904744
UN	25768	.	ADP1-WT	2904746	2904746
UN	25769	.	ADP1-WT	2904757	2904758
UN	25770	.	ADP1-WT	2904760	2904797
UN	25771	.	ADP1-WT	2904801	2904801
UN	25772	.	ADP1-WT	2904939	2904940
UN	25773	.	ADP1-WT	2904942	2905035
UN	25774	.	ADP1-WT	2905040	2905040
UN	25775	.	ADP1-WT	2905179	2905180
UN	25776	.	ADP1-WT	2905183	2905183
UN	25777	.	ADP1-WT	2905185	2905186
UN	25778	.	ADP1-WT	2905188	2905188
UN	25779	.	ADP1-WT	2905190	2905265
UN	25780	.	ADP1-WT	2905270	2905274
UN	25781	.	ADP1-WT	2905278	2905278
UN	25782	.	ADP1-WT	2905736	2905736
UN	25783	.	ADP1-WT	2905738	2905738
UN	25784	.	ADP1-WT	2905748	2905748
UN	25785	.	ADP1-WT	2905750	2905750
UN	25786	.	ADP1-WT	2905777	2905777
UN	25787	.	ADP1-WT	2905780	2905797
UN	25788	.	ADP1-WT	2905801	2905808
UN	25789	.	ADP1-WT	2905810	2905810
UN	25790	.	ADP1-WT	2905812	2905814
UN	25791	.	ADP1-WT	2905833	2905833
UN	25792	.	ADP1-WT	2905883	2905884
UN	25793	.	ADP1-WT	2906106	2906110
UN	25794	.	ADP1-WT	2906112	2906112
UN	25795	.	ADP1-WT	2906115	2906117
UN	25796	.	ADP1-WT	2906119	2906122
UN	25797	.	ADP1-WT	2906157	2906157
UN	25798	.	ADP1-WT	2906205	2906205
UN	25799	.	ADP1-WT	2906207	2906208
UN	25800	.	ADP1-WT	2906211	2906216
UN	25801	.	ADP1-WT	2906218	2906219
UN	25802	.	ADP1-WT	2906314	2906315
UN	25803	.	ADP1-WT	2906317	2906318
UN	25804	.	ADP1-WT	2906371	2906382
UN	25805	.	ADP1-WT	2906411	2906411
UN	25806	.	ADP1-WT	2906481	2906481
UN	25807	.	ADP1-WT	2906483	2906483
UN	25808	.	ADP1-WT	2906485	2906485
UN	25809	.	ADP1-WT	2906496	2906496
UN	25810	.	ADP1-WT	2906500	2906500
UN	25811	.	ADP1-WT	2906511	2906511
UN	25812	.	ADP1-WT	2906513	2906516
UN	25813	.	ADP1-WT	2906519	2906520
UN	25814	.	ADP1-WT	2906526	2906527
UN	25815	.	ADP1-WT	2906529	2906529
UN	25816	.	ADP1-WT	2906531	2906620
UN	25817	.	ADP1-WT	2906622	2906622
UN	25818	.	ADP1-WT	2906630	2906640
UN	25819	.	ADP1-WT	2906643	2906643
UN	25820	.	ADP1-WT	2907467	2907467
UN	25821	.	ADP1-WT	2907477	2907483
UN	25822	.	ADP1-WT	2907485	2907521
UN	25823	.	ADP1-WT	2907526	2907526
UN	25824	.	ADP1-WT	2907528	2907530
UN	25825	.	ADP1-WT	2908235	2908235
UN	25826	.	ADP1-WT	2908240	2908248
UN	25827	.	ADP1-WT	2908251	2908251
UN	25828	.	ADP1-WT	2908255	2908255
UN	25829	.	ADP1-WT	2908404	2908406
UN	25830	.	ADP1-WT	2908409	2908532
UN	25831	.	ADP1-WT	2908534	2908546
UN	25832	.	ADP1-WT	2908548	2908574
UN	25833	.	ADP1-WT	2908576	2908577
UN	25834	.	ADP1-WT	2908934	2908934
UN	25835	.	ADP1-WT	2908943	2908943
UN	25836	.	ADP1-WT	2909195	2909195
UN	25837	.	ADP1-WT	2909234	2909234
UN	25838	.	ADP1-WT	2909242	2909243
UN	25839	.	ADP1-WT	2909246	2909247
UN	25840	.	ADP1-WT	2909251	2909251
UN	25841	.	ADP1-WT	2909962	2909978
UN	25842	.	ADP1-WT	2909981	2909982
UN	25843	.	ADP1-WT	2909986	2909988
UN	25844	.	ADP1-WT	2909990	2909990
UN	25845	.	ADP1-WT	2909993	2909995
UN	25846	.	ADP1-WT	2909997	2910006
UN	25847	.	ADP1-WT	2911167	2911167
UN	25848	.	ADP1-WT	2911170	2911170
UN	25849	.	ADP1-WT	2911173	2911175
UN	25850	.	ADP1-WT	2911177	2911177
UN	25851	.	ADP1-WT	2911181	2911181
UN	25852	.	ADP1-WT	2911183	2911184
UN	25853	.	ADP1-WT	2911190	2911401
UN	25854	.	ADP1-WT	2911403	2911408
UN	25855	.	ADP1-WT	2911411	2911411
UN	25856	.	ADP1-WT	2911415	2911415
UN	25857	.	ADP1-WT	2911426	2911453
UN	25858	.	ADP1-WT	2911455	2911455
UN	25859	.	ADP1-WT	2911457	2911457
UN	25860	.	ADP1-WT	2911467	2911467
UN	25861	.	ADP1-WT	2911473	2911473
UN	25862	.	ADP1-WT	2911618	2911618
UN	25863	.	ADP1-WT	2911620	2911621
UN	25864	.	ADP1-WT	2912290	2912290
UN	25865	.	ADP1-WT	2912292	2912293
UN	25866	.	ADP1-WT	2912295	2912295
UN	25867	.	ADP1-WT	2912299	2912299
UN	25868	.	ADP1-WT	2912303	2912311
UN	25869	.	ADP1-WT	2912313	2912317
UN	25870	.	ADP1-WT	2913060	2913060
UN	25871	.	ADP1-WT	2913074	2913074
UN	25872	.	ADP1-WT	2913201	2913201
UN	25873	.	ADP1-WT	2913257	2913370
UN	25874	.	ADP1-WT	2913603	2913603
UN	25875	.	ADP1-WT	2913606	2913612
UN	25876	.	ADP1-WT	2913616	2913616
UN	25877	.	ADP1-WT	2913621	2913623
UN	25878	.	ADP1-WT	2913633	2913633
UN	25879	.	ADP1-WT	2913635	2913635
UN	25880	.	ADP1-WT	2913641	2913641
UN	25881	.	ADP1-WT	2913677	2913677
UN	25882	.	ADP1-WT	2913680	2913680
UN	25883	.	ADP1-WT	2913684	2913684
UN	25884	.	ADP1-WT	2915739	2915739
UN	25885	.	ADP1-WT	2915747	2915747
UN	25886	.	ADP1-WT	2915767	2915767
UN	25887	.	ADP1-WT	2915770	2915770
UN	25888	.	ADP1-WT	2915772	2915775
UN	25889	.	ADP1-WT	2915788	2915788
UN	25890	.	ADP1-WT	2915794	2915794
UN	25891	.	ADP1-WT	2915802	2915802
UN	25892	.	ADP1-WT	2915820	2915820
UN	25893	.	ADP1-WT	2915828	2915828
UN	25894	.	ADP1-WT	2916737	2916737
UN	25895	.	ADP1-WT	2916739	2916739
UN	25896	.	ADP1-WT	2918607	2918607
UN	25897	.	ADP1-WT	2918792	2918792
UN	25898	.	ADP1-WT	2918802	2918808
UN	25899	.	ADP1-WT	2918810	2918811
UN	25900	.	ADP1-WT	2918886	2918886
UN	25901	.	ADP1-WT	2918900	2918900
UN	25902	.	ADP1-WT	2918902	2918902
UN	25903	.	ADP1-WT	2918904	2918904
UN	25904	.	ADP1-WT	2918959	2918959
UN	25905	.	ADP1-WT	2918962	2918962
UN	25906	.	ADP1-WT	2918965	2918965
UN	25907	.	ADP1-WT	2918984	2918985
UN	25908	.	ADP1-WT	2918989	2918989
UN	25909	.	ADP1-WT	2918997	2918997
UN	25910	.	ADP1-WT	2919000	2919000
UN	25911	.	ADP1-WT	2919607	2919607
UN	25912	.	ADP1-WT	2919614	2919614
UN	25913	.	ADP1-WT	2919618	2919620
UN	25914	.	ADP1-WT	2919638	2919638
UN	25915	.	ADP1-WT	2919640	2919640
UN	25916	.	ADP1-WT	2919669	2919669
UN	25917	.	ADP1-WT	2922500	2922547
UN	25918	.	ADP1-WT	2922549	2922551
UN	25919	.	ADP1-WT	2922553	2922556
UN	25920	.	ADP1-WT	2922559	2922560
UN	25921	.	ADP1-WT	2922562	2922562
UN	25922	.	ADP1-WT	2922564	2922564
UN	25923	.	ADP1-WT	2923080	2923080
UN	25924	.	ADP1-WT	2923087	2923090
UN	25925	.	ADP1-WT	2923092	2923095
UN	25926	.	ADP1-WT	2923097	2923108
UN	25927	.	ADP1-WT	2923110	2923120
UN	25928	.	ADP1-WT	2923132	2923146
UN	25929	.	ADP1-WT	2923150	2923150
UN	25930	.	ADP1-WT	2923154	2923154
UN	25931	.	ADP1-WT	2923160	2923163
UN	25932	.	ADP1-WT	2923166	2923167
UN	25933	.	ADP1-WT	2923171	2923171
UN	25934	.	ADP1-WT	2923174	2923174
UN	25935	.	ADP1-WT	2923176	2923176
UN	25936	.	ADP1-WT	2923184	2923185
UN	25937	.	ADP1-WT	2923191	2923191
UN	25938	.	ADP1-WT	2923198	2923199
UN	25939	.	ADP1-WT	2923202	2923202
UN	25940	.	ADP1-WT	2923204	2923205
UN	25941	.	ADP1-WT	2923439	2923439
UN	25942	.	ADP1-WT	2923464	2923471
UN	25943	.	ADP1-WT	2924381	2924381
UN	25944	.	ADP1-WT	2924386	2924386
UN	25945	.	ADP1-WT	2924425	2924427
UN	25946	.	ADP1-WT	2924433	2924433
UN	25947	.	ADP1-WT	2924436	2924436
UN	25948	.	ADP1-WT	2924438	2924443
UN	25949	.	ADP1-WT	2924445	2924518
UN	25950	.	ADP1-WT	2924527	2924528
UN	25951	.	ADP1-WT	2924530	2924530
UN	25952	.	ADP1-WT	2924533	2924550
UN	25953	.	ADP1-WT	2925985	2925985
UN	25954	.	ADP1-WT	2925987	2925987
UN	25955	.	ADP1-WT	2925990	2925991
UN	25956	.	ADP1-WT	2925993	2925993
UN	25957	.	ADP1-WT	2926005	2926005
UN	25958	.	ADP1-WT	2926008	2926008
UN	25959	.	ADP1-WT	2926041	2926041
UN	25960	.	ADP1-WT	2929176	2929177
UN	25961	.	ADP1-WT	2929181	2929182
UN	25962	.	ADP1-WT	2929189	2929189
UN	25963	.	ADP1-WT	2929218	2929218
UN	25964	.	ADP1-WT	2929220	2929220
UN	25965	.	ADP1-WT	2929222	2929222
UN	25966	.	ADP1-WT	2929420	2929420
UN	25967	.	ADP1-WT	2929854	2929854
UN	25968	.	ADP1-WT	2929895	2929895
UN	25969	.	ADP1-WT	2930138	2930138
UN	25970	.	ADP1-WT	2930140	2930201
UN	25971	.	ADP1-WT	2930203	2930209
UN	25972	.	ADP1-WT	2930211	2930211
UN	25973	.	ADP1-WT	2930213	2930215
UN	25974	.	ADP1-WT	2930217	2930226
UN	25975	.	ADP1-WT	2930230	2930230
UN	25976	.	ADP1-WT	2930233	2930233
UN	25977	.	ADP1-WT	2930418	2930455
UN	25978	.	ADP1-WT	2930458	2930507
UN	25979	.	ADP1-WT	2930509	2930515
UN	25980	.	ADP1-WT	2931362	2931362
UN	25981	.	ADP1-WT	2931384	2931384
UN	25982	.	ADP1-WT	2931390	2931390
UN	25983	.	ADP1-WT	2931398	2931398
UN	25984	.	ADP1-WT	2931405	2931405
UN	25985	.	ADP1-WT	2931409	2931409
UN	25986	.	ADP1-WT	2931414	2931414
UN	25987	.	ADP1-WT	2931424	2931425
UN	25988	.	ADP1-WT	2931435	2931498
UN	25989	.	ADP1-WT	2931899	2931899
UN	25990	.	ADP1-WT	2931903	2931903
UN	25991	.	ADP1-WT	2931905	2931905
UN	25992	.	ADP1-WT	2931908	2931911
UN	25993	.	ADP1-WT	2931917	2931961
UN	25994	.	ADP1-WT	2931963	2931965
UN	25995	.	ADP1-WT	2931977	2931984
UN	25996	.	ADP1-WT	2931986	2931989
UN	25997	.	ADP1-WT	2933499	2933499
UN	25998	.	ADP1-WT	2933506	2933507
UN	25999	.	ADP1-WT	2933524	2933525
UN	26000	.	ADP1-WT	2933527	2933527
UN	26001	.	ADP1-WT	2933540	2933540
UN	26002	.	ADP1-WT	2934944	2934945
UN	26003	.	ADP1-WT	2934947	2934948
UN	26004	.	ADP1-WT	2934951	2934953
UN	26005	.	ADP1-WT	2934991	2934991
UN	26006	.	ADP1-WT	2937062	2937063
UN	26007	.	ADP1-WT	2937068	2937071
UN	26008	.	ADP1-WT	2937073	2937073
UN	26009	.	ADP1-WT	2937082	2937082
UN	26010	.	ADP1-WT	2937093	2937100
UN	26011	.	ADP1-WT	2937102	2937102
UN	26012	.	ADP1-WT	2937843	2937844
UN	26013	.	ADP1-WT	2937848	2937848
UN	26014	.	ADP1-WT	2937851	2937851
UN	26015	.	ADP1-WT	2937857	2937880
UN	26016	.	ADP1-WT	2938095	2938096
UN	26017	.	ADP1-WT	2938099	2938099
UN	26018	.	ADP1-WT	2938107	2938107
UN	26019	.	ADP1-WT	2938133	2938133
UN	26020	.	ADP1-WT	2938135	2938140
UN	26021	.	ADP1-WT	2939470	2939470
UN	26022	.	ADP1-WT	2940363	2940365
UN	26023	.	ADP1-WT	2940367	2940367
UN	26024	.	ADP1-WT	2940369	2940372
UN	26025	.	ADP1-WT	2940394	2940394
UN	26026	.	ADP1-WT	2940424	2940428
UN	26027	.	ADP1-WT	2940430	2940430
UN	26028	.	ADP1-WT	2941353	2941356
UN	26029	.	ADP1-WT	2941358	2941363
UN	26030	.	ADP1-WT	2941365	2941366
UN	26031	.	ADP1-WT	2941369	2941370
UN	26032	.	ADP1-WT	2941374	2941374
UN	26033	.	ADP1-WT	2941379	2941379
UN	26034	.	ADP1-WT	2941383	2941388
UN	26035	.	ADP1-WT	2941390	2941390
UN	26036	.	ADP1-WT	2941394	2941395
UN	26037	.	ADP1-WT	2941397	2941420
UN	26038	.	ADP1-WT	2941812	2941833
UN	26039	.	ADP1-WT	2941837	2941876
UN	26040	.	ADP1-WT	2941881	2941882
UN	26041	.	ADP1-WT	2941887	2941887
UN	26042	.	ADP1-WT	2941898	2941900
UN	26043	.	ADP1-WT	2941902	2941902
UN	26044	.	ADP1-WT	2941904	2941905
UN	26045	.	ADP1-WT	2941907	2941907
UN	26046	.	ADP1-WT	2941910	2941913
UN	26047	.	ADP1-WT	2941915	2941916
UN	26048	.	ADP1-WT	2941919	2941920
UN	26049	.	ADP1-WT	2941923	2941923
UN	26050	.	ADP1-WT	2941927	2941927
UN	26051	.	ADP1-WT	2944141	2949771
UN	26052	.	ADP1-WT	2951247	2951247
UN	26053	.	ADP1-WT	2951249	2951251
UN	26054	.	ADP1-WT	2951253	2951254
UN	26055	.	ADP1-WT	2951256	2951280
UN	26056	.	ADP1-WT	2953206	2953208
UN	26057	.	ADP1-WT	2953211	2953211
UN	26058	.	ADP1-WT	2953243	2953243
UN	26059	.	ADP1-WT	2953260	2953260
UN	26060	.	ADP1-WT	2953285	2953285
UN	26061	.	ADP1-WT	2953944	2953944
UN	26062	.	ADP1-WT	2953946	2953946
UN	26063	.	ADP1-WT	2953949	2953956
UN	26064	.	ADP1-WT	2955541	2955541
UN	26065	.	ADP1-WT	2955557	2955557
UN	26066	.	ADP1-WT	2955559	2955559
UN	26067	.	ADP1-WT	2955563	2955563
UN	26068	.	ADP1-WT	2955570	2955570
UN	26069	.	ADP1-WT	2955572	2955572
UN	26070	.	ADP1-WT	2955577	2955577
UN	26071	.	ADP1-WT	2955581	2955581
UN	26072	.	ADP1-WT	2955596	2955596
UN	26073	.	ADP1-WT	2955606	2955606
UN	26074	.	ADP1-WT	2955608	2955608
UN	26075	.	ADP1-WT	2955611	2955611
UN	26076	.	ADP1-WT	2955617	2955617
UN	26077	.	ADP1-WT	2955619	2955619
UN	26078	.	ADP1-WT	2955622	2955622
UN	26079	.	ADP1-WT	2955624	2955626
UN	26080	.	ADP1-WT	2955630	2955631
UN	26081	.	ADP1-WT	2955633	2955634
UN	26082	.	ADP1-WT	2955641	2955641
UN	26083	.	ADP1-WT	2955648	2955648
UN	26084	.	ADP1-WT	2955651	2955651
UN	26085	.	ADP1-WT	2955654	2955654
UN	26086	.	ADP1-WT	2955656	2955656
UN	26087	.	ADP1-WT	2955658	2955665
UN	26088	.	ADP1-WT	2955668	2955668
UN	26089	.	ADP1-WT	2956662	2956662
UN	26090	.	ADP1-WT	2956702	2956702
UN	26091	.	ADP1-WT	2956955	2956961
UN	26092	.	ADP1-WT	2956967	2956968
UN	26093	.	ADP1-WT	2957521	2957521
UN	26094	.	ADP1-WT	2957523	2957523
UN	26095	.	ADP1-WT	2957525	2957525
UN	26096	.	ADP1-WT	2957539	2957539
UN	26097	.	ADP1-WT	2957563	2957563
UN	26098	.	ADP1-WT	2957565	2957565
UN	26099	.	ADP1-WT	2957568	2957568
UN	26100	.	ADP1-WT	2957570	2957576
UN	26101	.	ADP1-WT	2957579	2957581
UN	26102	.	ADP1-WT	2957583	2957584
UN	26103	.	ADP1-WT	2957586	2957588
UN	26104	.	ADP1-WT	2957590	2957594
UN	26105	.	ADP1-WT	2957599	2957599
UN	26106	.	ADP1-WT	2957603	2957603
UN	26107	.	ADP1-WT	2959611	2959611
UN	26108	.	ADP1-WT	2959615	2959615
UN	26109	.	ADP1-WT	2959659	2959680
UN	26110	.	ADP1-WT	2960399	2960402
UN	26111	.	ADP1-WT	2960404	2960411
UN	26112	.	ADP1-WT	2960940	2960940
UN	26113	.	ADP1-WT	2960980	2960980
UN	26114	.	ADP1-WT	2961193	2961199
UN	26115	.	ADP1-WT	2961201	2961201
UN	26116	.	ADP1-WT	2961205	2961205
UN	26117	.	ADP1-WT	2961225	2961225
UN	26118	.	ADP1-WT	2961230	2961230
UN	26119	.	ADP1-WT	2961232	2961233
UN	26120	.	ADP1-WT	2961257	2961259
UN	26121	.	ADP1-WT	2961356	2961358
UN	26122	.	ADP1-WT	2961360	2961360
UN	26123	.	ADP1-WT	2961367	2961368
UN	26124	.	ADP1-WT	2961370	2961370
UN	26125	.	ADP1-WT	2961374	2961375
UN	26126	.	ADP1-WT	2961377	2961379
UN	26127	.	ADP1-WT	2962067	2962073
UN	26128	.	ADP1-WT	2962077	2962078
UN	26129	.	ADP1-WT	2962080	2962087
UN	26130	.	ADP1-WT	2962091	2962093
UN	26131	.	ADP1-WT	2962095	2962144
UN	26132	.	ADP1-WT	2962153	2962153
UN	26133	.	ADP1-WT	2962157	2962158
UN	26134	.	ADP1-WT	2962160	2962160
UN	26135	.	ADP1-WT	2962164	2962164
UN	26136	.	ADP1-WT	2962166	2962166
UN	26137	.	ADP1-WT	2962172	2962172
UN	26138	.	ADP1-WT	2963240	2963240
UN	26139	.	ADP1-WT	2963243	2963246
UN	26140	.	ADP1-WT	2963248	2963249
UN	26141	.	ADP1-WT	2963252	2963341
UN	26142	.	ADP1-WT	2963345	2963345
UN	26143	.	ADP1-WT	2963351	2963351
UN	26144	.	ADP1-WT	2963562	2963562
UN	26145	.	ADP1-WT	2963567	2963567
UN	26146	.	ADP1-WT	2963569	2963570
UN	26147	.	ADP1-WT	2963574	2963574
UN	26148	.	ADP1-WT	2964620	2964620
UN	26149	.	ADP1-WT	2964624	2964624
UN	26150	.	ADP1-WT	2964626	2964626
UN	26151	.	ADP1-WT	2964628	2964629
UN	26152	.	ADP1-WT	2964673	2964673
UN	26153	.	ADP1-WT	2964896	2964997
UN	26154	.	ADP1-WT	2964999	2965000
UN	26155	.	ADP1-WT	2965013	2965013
UN	26156	.	ADP1-WT	2965029	2965029
UN	26157	.	ADP1-WT	2965036	2965036
UN	26158	.	ADP1-WT	2965062	2965062
UN	26159	.	ADP1-WT	2965066	2965066
UN	26160	.	ADP1-WT	2965069	2965070
UN	26161	.	ADP1-WT	2965072	2965075
UN	26162	.	ADP1-WT	2965077	2965080
UN	26163	.	ADP1-WT	2965082	2965082
UN	26164	.	ADP1-WT	2965087	2965092
UN	26165	.	ADP1-WT	2965521	2965522
UN	26166	.	ADP1-WT	2965524	2965525
UN	26167	.	ADP1-WT	2965527	2965528
UN	26168	.	ADP1-WT	2965616	2965617
UN	26169	.	ADP1-WT	2965619	2965619
UN	26170	.	ADP1-WT	2965621	2965622
UN	26171	.	ADP1-WT	2965626	2965626
UN	26172	.	ADP1-WT	2965629	2965755
UN	26173	.	ADP1-WT	2965757	2965779
UN	26174	.	ADP1-WT	2965781	2965783
UN	26175	.	ADP1-WT	2965785	2965786
UN	26176	.	ADP1-WT	2965788	2965788
UN	26177	.	ADP1-WT	2967949	2967949
UN	26178	.	ADP1-WT	2968998	2968998
UN	26179	.	ADP1-WT	2969001	2969001
UN	26180	.	ADP1-WT	2969003	2969003
UN	26181	.	ADP1-WT	2969013	2969071
UN	26182	.	ADP1-WT	2969073	2969074
UN	26183	.	ADP1-WT	2969077	2969078
UN	26184	.	ADP1-WT	2969087	2969087
UN	26185	.	ADP1-WT	2970078	2970078
UN	26186	.	ADP1-WT	2970080	2970080
UN	26187	.	ADP1-WT	2970230	2970230
UN	26188	.	ADP1-WT	2970232	2970235
UN	26189	.	ADP1-WT	2970238	2970238
UN	26190	.	ADP1-WT	2970244	2970310
UN	26191	.	ADP1-WT	2970312	2970312
UN	26192	.	ADP1-WT	2970319	2970330
UN	26193	.	ADP1-WT	2970333	2970337
UN	26194	.	ADP1-WT	2970340	2970340
UN	26195	.	ADP1-WT	2970349	2970363
UN	26196	.	ADP1-WT	2970368	2970370
UN	26197	.	ADP1-WT	2970373	2970377
UN	26198	.	ADP1-WT	2970385	2970385
UN	26199	.	ADP1-WT	2970388	2970388
UN	26200	.	ADP1-WT	2970390	2970390
UN	26201	.	ADP1-WT	2970394	2970396
UN	26202	.	ADP1-WT	2970398	2970398
UN	26203	.	ADP1-WT	2970400	2970401
UN	26204	.	ADP1-WT	2970403	2970404
UN	26205	.	ADP1-WT	2970417	2970419
UN	26206	.	ADP1-WT	2970458	2970462
UN	26207	.	ADP1-WT	2970483	2970485
UN	26208	.	ADP1-WT	2970528	2970529
UN	26209	.	ADP1-WT	2970584	2970584
UN	26210	.	ADP1-WT	2970591	2970592
UN	26211	.	ADP1-WT	2970606	2970607
UN	26212	.	ADP1-WT	2970610	2970612
UN	26213	.	ADP1-WT	2970616	2970617
UN	26214	.	ADP1-WT	2970625	2970627
UN	26215	.	ADP1-WT	2970632	2970632
UN	26216	.	ADP1-WT	2970634	2970634
UN	26217	.	ADP1-WT	2970636	2970636
UN	26218	.	ADP1-WT	2970638	2970640
UN	26219	.	ADP1-WT	2970659	2970659
UN	26220	.	ADP1-WT	2970672	2970674
UN	26221	.	ADP1-WT	2970676	2970677
UN	26222	.	ADP1-WT	2970679	2970680
UN	26223	.	ADP1-WT	2970682	2970682
UN	26224	.	ADP1-WT	2970684	2970684
UN	26225	.	ADP1-WT	2970693	2970695
UN	26226	.	ADP1-WT	2970706	2970708
UN	26227	.	ADP1-WT	2970712	2970712
UN	26228	.	ADP1-WT	2970714	2970719
UN	26229	.	ADP1-WT	2970721	2970721
UN	26230	.	ADP1-WT	2970726	2970726
UN	26231	.	ADP1-WT	2970731	2970734
UN	26232	.	ADP1-WT	2970736	2970747
UN	26233	.	ADP1-WT	2970751	2970753
UN	26234	.	ADP1-WT	2970757	2970757
UN	26235	.	ADP1-WT	2970759	2970759
UN	26236	.	ADP1-WT	2970782	2970782
UN	26237	.	ADP1-WT	2970789	2970789
UN	26238	.	ADP1-WT	2970792	2970795
UN	26239	.	ADP1-WT	2971407	2971414
UN	26240	.	ADP1-WT	2971425	2971426
UN	26241	.	ADP1-WT	2971429	2971429
UN	26242	.	ADP1-WT	2971908	2971909
UN	26243	.	ADP1-WT	2971914	2971914
UN	26244	.	ADP1-WT	2971918	2971918
UN	26245	.	ADP1-WT	2971920	2971920
UN	26246	.	ADP1-WT	2971923	2971924
UN	26247	.	ADP1-WT	2971929	2971929
UN	26248	.	ADP1-WT	2971940	2971940
UN	26249	.	ADP1-WT	2971942	2971942
UN	26250	.	ADP1-WT	2972815	2972815
UN	26251	.	ADP1-WT	2972866	2972867
UN	26252	.	ADP1-WT	2972869	2972878
UN	26253	.	ADP1-WT	2972882	2972904
UN	26254	.	ADP1-WT	2972911	2972913
UN	26255	.	ADP1-WT	2972917	2972917
UN	26256	.	ADP1-WT	2972920	2972921
UN	26257	.	ADP1-WT	2973314	2973315
UN	26258	.	ADP1-WT	2973319	2973323
UN	26259	.	ADP1-WT	2973360	2973360
UN	26260	.	ADP1-WT	2973363	2973363
UN	26261	.	ADP1-WT	2973365	2973365
UN	26262	.	ADP1-WT	2973370	2973370
UN	26263	.	ADP1-WT	2974989	2974989
UN	26264	.	ADP1-WT	2975013	2975013
UN	26265	.	ADP1-WT	2975036	2975036
UN	26266	.	ADP1-WT	2975038	2975038
UN	26267	.	ADP1-WT	2975847	2975848
UN	26268	.	ADP1-WT	2975871	2975871
UN	26269	.	ADP1-WT	2975875	2975875
UN	26270	.	ADP1-WT	2975884	2975899
UN	26271	.	ADP1-WT	2975908	2975908
UN	26272	.	ADP1-WT	2975938	2975941
UN	26273	.	ADP1-WT	2975943	2975951
UN	26274	.	ADP1-WT	2975953	2975954
UN	26275	.	ADP1-WT	2975956	2975956
UN	26276	.	ADP1-WT	2975958	2975959
UN	26277	.	ADP1-WT	2976233	2976233
UN	26278	.	ADP1-WT	2977009	2977011
UN	26279	.	ADP1-WT	2977013	2977018
UN	26280	.	ADP1-WT	2977020	2977132
UN	26281	.	ADP1-WT	2977134	2977134
UN	26282	.	ADP1-WT	2977146	2977148
UN	26283	.	ADP1-WT	2977150	2977150
UN	26284	.	ADP1-WT	2977153	2977153
UN	26285	.	ADP1-WT	2977310	2977310
UN	26286	.	ADP1-WT	2977312	2977312
UN	26287	.	ADP1-WT	2977316	2977317
UN	26288	.	ADP1-WT	2977319	2977319
UN	26289	.	ADP1-WT	2977329	2977329
UN	26290	.	ADP1-WT	2978511	2978518
UN	26291	.	ADP1-WT	2978520	2978521
UN	26292	.	ADP1-WT	2978526	2978526
UN	26293	.	ADP1-WT	2978535	2978538
UN	26294	.	ADP1-WT	2979228	2979228
UN	26295	.	ADP1-WT	2979230	2979230
UN	26296	.	ADP1-WT	2979232	2979290
UN	26297	.	ADP1-WT	2979326	2979330
UN	26298	.	ADP1-WT	2980074	2980074
UN	26299	.	ADP1-WT	2980076	2980094
UN	26300	.	ADP1-WT	2980098	2980098
UN	26301	.	ADP1-WT	2980104	2980106
UN	26302	.	ADP1-WT	2980114	2980114
UN	26303	.	ADP1-WT	2980117	2980117
UN	26304	.	ADP1-WT	2980120	2980136
UN	26305	.	ADP1-WT	2980138	2980140
UN	26306	.	ADP1-WT	2980144	2980146
UN	26307	.	ADP1-WT	2980148	2980149
UN	26308	.	ADP1-WT	2980158	2980158
UN	26309	.	ADP1-WT	2980160	2980160
UN	26310	.	ADP1-WT	2980225	2980225
UN	26311	.	ADP1-WT	2980235	2980236
UN	26312	.	ADP1-WT	2980238	2980239
UN	26313	.	ADP1-WT	2980244	2980244
UN	26314	.	ADP1-WT	2980246	2980253
UN	26315	.	ADP1-WT	2980257	2980267
UN	26316	.	ADP1-WT	2980274	2980274
UN	26317	.	ADP1-WT	2980281	2980284
UN	26318	.	ADP1-WT	2983296	2983299
UN	26319	.	ADP1-WT	2983456	2983474
UN	26320	.	ADP1-WT	2983476	2983476
UN	26321	.	ADP1-WT	2983478	2983481
UN	26322	.	ADP1-WT	2983483	2983483
UN	26323	.	ADP1-WT	2983497	2983500
UN	26324	.	ADP1-WT	2983502	2983504
UN	26325	.	ADP1-WT	2983519	2983519
UN	26326	.	ADP1-WT	2983582	2983582
UN	26327	.	ADP1-WT	2983602	2983602
UN	26328	.	ADP1-WT	2984554	2984554
UN	26329	.	ADP1-WT	2984557	2984559
UN	26330	.	ADP1-WT	2986979	2987001
UN	26331	.	ADP1-WT	2987003	2987003
UN	26332	.	ADP1-WT	2987005	2987033
UN	26333	.	ADP1-WT	2987038	2987038
UN	26334	.	ADP1-WT	2988178	2988178
UN	26335	.	ADP1-WT	2988257	2988257
UN	26336	.	ADP1-WT	2988260	2988261
UN	26337	.	ADP1-WT	2988263	2988264
UN	26338	.	ADP1-WT	2988266	2988266
UN	26339	.	ADP1-WT	2988269	2988269
UN	26340	.	ADP1-WT	2988273	2988273
UN	26341	.	ADP1-WT	2988292	2988295
UN	26342	.	ADP1-WT	2988313	2988313
UN	26343	.	ADP1-WT	2988321	2988321
UN	26344	.	ADP1-WT	2988325	2988344
UN	26345	.	ADP1-WT	2988346	2988346
UN	26346	.	ADP1-WT	2988349	2988350
UN	26347	.	ADP1-WT	2988352	2988373
UN	26348	.	ADP1-WT	2988393	2988393
UN	26349	.	ADP1-WT	2988429	2988429
UN	26350	.	ADP1-WT	2990722	2990725
UN	26351	.	ADP1-WT	2990728	2990728
UN	26352	.	ADP1-WT	2990730	2990730
UN	26353	.	ADP1-WT	2991433	2991433
UN	26354	.	ADP1-WT	2991435	2991436
UN	26355	.	ADP1-WT	2991438	2991438
UN	26356	.	ADP1-WT	2991440	2991459
UN	26357	.	ADP1-WT	2991462	2991557
UN	26358	.	ADP1-WT	2991566	2991567
UN	26359	.	ADP1-WT	2991602	2991602
UN	26360	.	ADP1-WT	2991605	2991605
UN	26361	.	ADP1-WT	2991610	2991610
UN	26362	.	ADP1-WT	2991612	2991612
UN	26363	.	ADP1-WT	2991616	2991617
UN	26364	.	ADP1-WT	2991619	2991623
UN	26365	.	ADP1-WT	2991626	2991626
UN	26366	.	ADP1-WT	2991628	2991630
UN	26367	.	ADP1-WT	2991636	2991636
UN	26368	.	ADP1-WT	2991676	2991676
UN	26369	.	ADP1-WT	2991678	2991678
UN	26370	.	ADP1-WT	2991806	2991806
UN	26371	.	ADP1-WT	2991826	2991826
UN	26372	.	ADP1-WT	2991830	2991869
UN	26373	.	ADP1-WT	2991871	2991871
UN	26374	.	ADP1-WT	2991874	2991876
UN	26375	.	ADP1-WT	2991878	2991878
UN	26376	.	ADP1-WT	2991880	2991880
UN	26377	.	ADP1-WT	2991928	2991929
UN	26378	.	ADP1-WT	2991944	2991944
UN	26379	.	ADP1-WT	2991946	2991946
UN	26380	.	ADP1-WT	2991950	2991952
UN	26381	.	ADP1-WT	2991954	2992076
UN	26382	.	ADP1-WT	2992078	2992078
UN	26383	.	ADP1-WT	2992080	2992080
UN	26384	.	ADP1-WT	2992432	2992436
UN	26385	.	ADP1-WT	2992444	2992444
UN	26386	.	ADP1-WT	2992446	2992447
UN	26387	.	ADP1-WT	2992453	2992459
UN	26388	.	ADP1-WT	2992461	2992461
UN	26389	.	ADP1-WT	2992463	2992470
UN	26390	.	ADP1-WT	2992492	2992492
UN	26391	.	ADP1-WT	2992494	2992495
UN	26392	.	ADP1-WT	2992562	2992562
UN	26393	.	ADP1-WT	2992566	2992567
UN	26394	.	ADP1-WT	2992572	2992574
UN	26395	.	ADP1-WT	2992576	2992579
UN	26396	.	ADP1-WT	2992583	2992584
UN	26397	.	ADP1-WT	2992614	2992614
UN	26398	.	ADP1-WT	2992617	2992617
UN	26399	.	ADP1-WT	2992621	2992621
UN	26400	.	ADP1-WT	2992624	2992624
UN	26401	.	ADP1-WT	2992630	2992630
UN	26402	.	ADP1-WT	2992635	2992635
UN	26403	.	ADP1-WT	2992644	2992645
UN	26404	.	ADP1-WT	2992647	2992647
UN	26405	.	ADP1-WT	2993741	2993741
UN	26406	.	ADP1-WT	2993759	2993770
UN	26407	.	ADP1-WT	2993774	2993775
UN	26408	.	ADP1-WT	2993777	2993777
UN	26409	.	ADP1-WT	2993779	2993811
UN	26410	.	ADP1-WT	2993814	2993817
UN	26411	.	ADP1-WT	2993849	2993850
UN	26412	.	ADP1-WT	2997371	2997371
UN	26413	.	ADP1-WT	2997373	2997376
UN	26414	.	ADP1-WT	2997571	2997572
UN	26415	.	ADP1-WT	2997578	2997578
UN	26416	.	ADP1-WT	2997586	2997586
UN	26417	.	ADP1-WT	2997592	2997592
UN	26418	.	ADP1-WT	2997598	2997598
UN	26419	.	ADP1-WT	2997603	2997617
UN	26420	.	ADP1-WT	2997619	2997626
UN	26421	.	ADP1-WT	2997629	2997630
UN	26422	.	ADP1-WT	2997632	2997634
UN	26423	.	ADP1-WT	2997636	2997638
UN	26424	.	ADP1-WT	2997640	2997643
UN	26425	.	ADP1-WT	2997983	2997987
UN	26426	.	ADP1-WT	2997990	2997998
UN	26427	.	ADP1-WT	2998002	2998005
UN	26428	.	ADP1-WT	2998156	2998156
UN	26429	.	ADP1-WT	2998158	2998159
UN	26430	.	ADP1-WT	2998165	2998165
UN	26431	.	ADP1-WT	2998169	2998169
UN	26432	.	ADP1-WT	2999547	2999548
UN	26433	.	ADP1-WT	2999551	2999551
UN	26434	.	ADP1-WT	2999554	2999554
UN	26435	.	ADP1-WT	2999558	2999564
UN	26436	.	ADP1-WT	2999566	2999566
UN	26437	.	ADP1-WT	2999569	2999589
UN	26438	.	ADP1-WT	2999591	2999596
UN	26439	.	ADP1-WT	2999598	2999606
UN	26440	.	ADP1-WT	2999609	2999620
UN	26441	.	ADP1-WT	2999623	2999624
UN	26442	.	ADP1-WT	2999627	2999670
UN	26443	.	ADP1-WT	2999672	2999676
UN	26444	.	ADP1-WT	2999683	2999684
UN	26445	.	ADP1-WT	2999991	2999991
UN	26446	.	ADP1-WT	3000000	3000000
UN	26447	.	ADP1-WT	3000951	3000951
UN	26448	.	ADP1-WT	3000953	3000964
UN	26449	.	ADP1-WT	3000966	3000969
UN	26450	.	ADP1-WT	3002032	3002032
UN	26451	.	ADP1-WT	3002034	3002034
UN	26452	.	ADP1-WT	3002425	3002427
UN	26453	.	ADP1-WT	3002429	3002430
UN	26454	.	ADP1-WT	3002432	3002432
UN	26455	.	ADP1-WT	3002437	3002437
UN	26456	.	ADP1-WT	3002441	3002441
UN	26457	.	ADP1-WT	3002444	3002444
UN	26458	.	ADP1-WT	3002450	3002451
UN	26459	.	ADP1-WT	3002453	3002453
UN	26460	.	ADP1-WT	3002457	3002462
UN	26461	.	ADP1-WT	3002464	3002465
UN	26462	.	ADP1-WT	3002470	3002470
UN	26463	.	ADP1-WT	3002474	3002474
UN	26464	.	ADP1-WT	3002478	3002539
UN	26465	.	ADP1-WT	3002542	3002543
UN	26466	.	ADP1-WT	3002545	3002545
UN	26467	.	ADP1-WT	3002549	3002549
UN	26468	.	ADP1-WT	3002554	3002573
UN	26469	.	ADP1-WT	3003038	3003040
UN	26470	.	ADP1-WT	3003042	3003043
UN	26471	.	ADP1-WT	3003050	3003050
UN	26472	.	ADP1-WT	3003845	3003866
UN	26473	.	ADP1-WT	3006382	3006383
UN	26474	.	ADP1-WT	3006390	3006390
UN	26475	.	ADP1-WT	3006611	3006622
UN	26476	.	ADP1-WT	3006631	3006636
UN	26477	.	ADP1-WT	3006650	3006650
UN	26478	.	ADP1-WT	3006652	3006652
UN	26479	.	ADP1-WT	3006655	3006655
UN	26480	.	ADP1-WT	3006658	3006658
UN	26481	.	ADP1-WT	3006926	3006926
UN	26482	.	ADP1-WT	3006932	3006933
UN	26483	.	ADP1-WT	3007275	3007405
UN	26484	.	ADP1-WT	3007410	3007410
UN	26485	.	ADP1-WT	3007412	3007413
UN	26486	.	ADP1-WT	3007563	3007563
UN	26487	.	ADP1-WT	3007566	3007573
UN	26488	.	ADP1-WT	3007576	3007577
UN	26489	.	ADP1-WT	3007583	3007583
UN	26490	.	ADP1-WT	3007585	3007586
UN	26491	.	ADP1-WT	3008048	3008049
UN	26492	.	ADP1-WT	3008056	3008062
UN	26493	.	ADP1-WT	3008064	3008066
UN	26494	.	ADP1-WT	3008068	3008068
UN	26495	.	ADP1-WT	3008075	3008075
UN	26496	.	ADP1-WT	3008077	3008077
UN	26497	.	ADP1-WT	3008085	3008085
UN	26498	.	ADP1-WT	3008090	3008100
UN	26499	.	ADP1-WT	3008103	3008105
UN	26500	.	ADP1-WT	3008107	3008107
UN	26501	.	ADP1-WT	3008111	3008111
UN	26502	.	ADP1-WT	3008114	3008114
UN	26503	.	ADP1-WT	3008116	3008116
UN	26504	.	ADP1-WT	3008440	3008440
UN	26505	.	ADP1-WT	3008479	3008479
UN	26506	.	ADP1-WT	3008487	3008487
UN	26507	.	ADP1-WT	3008655	3008655
UN	26508	.	ADP1-WT	3008659	3008659
UN	26509	.	ADP1-WT	3008667	3008667
UN	26510	.	ADP1-WT	3008743	3008743
UN	26511	.	ADP1-WT	3009366	3009366
UN	26512	.	ADP1-WT	3009368	3009368
UN	26513	.	ADP1-WT	3010556	3010557
UN	26514	.	ADP1-WT	3010560	3010561
UN	26515	.	ADP1-WT	3010564	3010564
UN	26516	.	ADP1-WT	3010568	3010568
UN	26517	.	ADP1-WT	3010580	3010580
UN	26518	.	ADP1-WT	3010590	3010590
UN	26519	.	ADP1-WT	3010592	3010592
UN	26520	.	ADP1-WT	3010596	3010596
UN	26521	.	ADP1-WT	3010601	3010601
UN	26522	.	ADP1-WT	3011002	3011002
UN	26523	.	ADP1-WT	3011004	3011019
UN	26524	.	ADP1-WT	3015256	3015256
UN	26525	.	ADP1-WT	3015287	3015293
UN	26526	.	ADP1-WT	3015296	3015296
UN	26527	.	ADP1-WT	3015302	3015302
UN	26528	.	ADP1-WT	3015305	3015305
UN	26529	.	ADP1-WT	3015333	3015336
UN	26530	.	ADP1-WT	3015359	3015359
UN	26531	.	ADP1-WT	3015365	3015365
UN	26532	.	ADP1-WT	3015371	3015371
UN	26533	.	ADP1-WT	3015888	3015888
UN	26534	.	ADP1-WT	3015890	3015890
UN	26535	.	ADP1-WT	3015932	3015932
UN	26536	.	ADP1-WT	3015935	3015937
UN	26537	.	ADP1-WT	3018943	3018943
UN	26538	.	ADP1-WT	3018945	3018945
UN	26539	.	ADP1-WT	3018947	3018947
UN	26540	.	ADP1-WT	3018951	3018951
UN	26541	.	ADP1-WT	3018962	3018964
UN	26542	.	ADP1-WT	3018966	3018968
UN	26543	.	ADP1-WT	3018970	3018991
UN	26544	.	ADP1-WT	3018994	3018994
UN	26545	.	ADP1-WT	3019524	3019530
UN	26546	.	ADP1-WT	3020306	3020306
UN	26547	.	ADP1-WT	3020313	3020319
UN	26548	.	ADP1-WT	3020322	3020329
UN	26549	.	ADP1-WT	3020964	3020965
UN	26550	.	ADP1-WT	3020967	3020967
UN	26551	.	ADP1-WT	3020970	3020970
UN	26552	.	ADP1-WT	3020981	3021167
UN	26553	.	ADP1-WT	3021170	3021172
UN	26554	.	ADP1-WT	3021329	3021329
UN	26555	.	ADP1-WT	3021331	3021331
UN	26556	.	ADP1-WT	3021337	3021338
UN	26557	.	ADP1-WT	3021349	3021349
UN	26558	.	ADP1-WT	3021361	3021362
UN	26559	.	ADP1-WT	3021374	3021393
UN	26560	.	ADP1-WT	3021395	3021395
UN	26561	.	ADP1-WT	3021397	3021397
UN	26562	.	ADP1-WT	3021406	3021406
UN	26563	.	ADP1-WT	3021408	3021413
UN	26564	.	ADP1-WT	3021418	3021419
UN	26565	.	ADP1-WT	3021816	3021816
UN	26566	.	ADP1-WT	3021838	3021838
UN	26567	.	ADP1-WT	3022400	3022400
UN	26568	.	ADP1-WT	3022410	3022410
UN	26569	.	ADP1-WT	3022419	3022419
UN	26570	.	ADP1-WT	3022421	3022422
UN	26571	.	ADP1-WT	3022435	3022443
UN	26572	.	ADP1-WT	3022448	3022450
UN	26573	.	ADP1-WT	3022452	3022454
UN	26574	.	ADP1-WT	3025849	3025850
UN	26575	.	ADP1-WT	3025853	3025853
UN	26576	.	ADP1-WT	3026052	3026054
UN	26577	.	ADP1-WT	3026070	3026071
UN	26578	.	ADP1-WT	3026326	3026333
UN	26579	.	ADP1-WT	3026337	3026337
UN	26580	.	ADP1-WT	3029583	3029583
UN	26581	.	ADP1-WT	3029588	3029589
UN	26582	.	ADP1-WT	3029593	3029593
UN	26583	.	ADP1-WT	3029595	3029595
UN	26584	.	ADP1-WT	3029598	3029609
UN	26585	.	ADP1-WT	3029611	3029611
UN	26586	.	ADP1-WT	3029613	3029613
UN	26587	.	ADP1-WT	3029615	3029617
UN	26588	.	ADP1-WT	3029631	3029631
UN	26589	.	ADP1-WT	3029634	3029634
UN	26590	.	ADP1-WT	3029845	3029845
UN	26591	.	ADP1-WT	3029879	3029879
UN	26592	.	ADP1-WT	3029900	3029900
UN	26593	.	ADP1-WT	3029904	3029906
UN	26594	.	ADP1-WT	3030543	3030543
UN	26595	.	ADP1-WT	3030561	3030561
UN	26596	.	ADP1-WT	3031753	3031753
UN	26597	.	ADP1-WT	3031908	3031923
UN	26598	.	ADP1-WT	3031931	3031932
UN	26599	.	ADP1-WT	3031938	3031941
UN	26600	.	ADP1-WT	3031947	3031947
UN	26601	.	ADP1-WT	3031949	3031950
UN	26602	.	ADP1-WT	3031952	3031954
UN	26603	.	ADP1-WT	3031957	3031958
UN	26604	.	ADP1-WT	3031960	3031962
UN	26605	.	ADP1-WT	3031966	3031973
UN	26606	.	ADP1-WT	3031976	3031978
UN	26607	.	ADP1-WT	3031980	3031981
UN	26608	.	ADP1-WT	3034386	3034386
UN	26609	.	ADP1-WT	3034469	3034469
UN	26610	.	ADP1-WT	3034480	3034481
UN	26611	.	ADP1-WT	3034484	3034485
UN	26612	.	ADP1-WT	3035019	3035026
UN	26613	.	ADP1-WT	3035028	3035028
UN	26614	.	ADP1-WT	3035033	3035038
UN	26615	.	ADP1-WT	3035310	3035310
UN	26616	.	ADP1-WT	3035314	3035332
UN	26617	.	ADP1-WT	3036518	3036521
UN	26618	.	ADP1-WT	3036523	3036523
UN	26619	.	ADP1-WT	3036525	3036529
UN	26620	.	ADP1-WT	3036532	3036532
UN	26621	.	ADP1-WT	3036534	3036534
UN	26622	.	ADP1-WT	3036536	3036536
UN	26623	.	ADP1-WT	3036540	3036540
UN	26624	.	ADP1-WT	3036542	3036542
UN	26625	.	ADP1-WT	3036546	3036546
UN	26626	.	ADP1-WT	3036548	3036548
UN	26627	.	ADP1-WT	3036550	3036551
UN	26628	.	ADP1-WT	3036554	3036565
UN	26629	.	ADP1-WT	3036568	3036568
UN	26630	.	ADP1-WT	3036572	3036576
UN	26631	.	ADP1-WT	3036578	3036578
UN	26632	.	ADP1-WT	3036584	3036584
UN	26633	.	ADP1-WT	3036622	3036623
UN	26634	.	ADP1-WT	3036633	3036633
UN	26635	.	ADP1-WT	3036639	3036639
UN	26636	.	ADP1-WT	3036641	3036641
UN	26637	.	ADP1-WT	3036649	3036651
UN	26638	.	ADP1-WT	3036662	3036662
UN	26639	.	ADP1-WT	3036678	3036686
UN	26640	.	ADP1-WT	3036697	3036697
UN	26641	.	ADP1-WT	3036712	3036722
UN	26642	.	ADP1-WT	3036724	3036724
UN	26643	.	ADP1-WT	3036727	3036727
UN	26644	.	ADP1-WT	3036734	3036734
UN	26645	.	ADP1-WT	3038316	3038316
UN	26646	.	ADP1-WT	3038364	3038365
UN	26647	.	ADP1-WT	3038383	3038383
UN	26648	.	ADP1-WT	3038719	3038790
UN	26649	.	ADP1-WT	3039678	3039681
UN	26650	.	ADP1-WT	3039685	3039685
UN	26651	.	ADP1-WT	3039687	3039687
UN	26652	.	ADP1-WT	3039691	3039691
UN	26653	.	ADP1-WT	3039694	3039697
UN	26654	.	ADP1-WT	3039704	3039717
UN	26655	.	ADP1-WT	3039722	3039722
UN	26656	.	ADP1-WT	3039728	3039728
UN	26657	.	ADP1-WT	3039734	3039734
UN	26658	.	ADP1-WT	3042527	3042527
UN	26659	.	ADP1-WT	3045824	3045824
UN	26660	.	ADP1-WT	3046876	3046876
UN	26661	.	ADP1-WT	3046911	3046913
UN	26662	.	ADP1-WT	3046924	3046979
UN	26663	.	ADP1-WT	3046982	3046983
UN	26664	.	ADP1-WT	3047216	3047230
UN	26665	.	ADP1-WT	3047237	3047237
UN	26666	.	ADP1-WT	3047239	3047261
UN	26667	.	ADP1-WT	3047529	3047568
UN	26668	.	ADP1-WT	3047571	3047576
UN	26669	.	ADP1-WT	3047599	3047600
UN	26670	.	ADP1-WT	3047603	3047603
UN	26671	.	ADP1-WT	3047680	3047680
UN	26672	.	ADP1-WT	3048015	3048015
UN	26673	.	ADP1-WT	3048022	3048031
UN	26674	.	ADP1-WT	3048050	3048058
UN	26675	.	ADP1-WT	3048336	3048336
UN	26676	.	ADP1-WT	3048338	3048338
UN	26677	.	ADP1-WT	3048346	3048346
UN	26678	.	ADP1-WT	3048348	3048348
UN	26679	.	ADP1-WT	3048353	3048354
UN	26680	.	ADP1-WT	3048356	3048356
UN	26681	.	ADP1-WT	3048359	3048359
UN	26682	.	ADP1-WT	3048361	3048361
UN	26683	.	ADP1-WT	3048363	3048363
UN	26684	.	ADP1-WT	3048383	3048387
UN	26685	.	ADP1-WT	3048397	3048397
UN	26686	.	ADP1-WT	3048426	3048426
UN	26687	.	ADP1-WT	3048432	3048432
UN	26688	.	ADP1-WT	3048436	3048436
UN	26689	.	ADP1-WT	3048828	3048828
UN	26690	.	ADP1-WT	3049578	3049579
UN	26691	.	ADP1-WT	3049583	3049583
UN	26692	.	ADP1-WT	3049601	3049603
UN	26693	.	ADP1-WT	3050925	3050936
UN	26694	.	ADP1-WT	3050939	3050939
UN	26695	.	ADP1-WT	3051109	3051118
UN	26696	.	ADP1-WT	3051301	3051301
UN	26697	.	ADP1-WT	3051975	3051985
UN	26698	.	ADP1-WT	3051987	3051988
UN	26699	.	ADP1-WT	3054255	3054375
UN	26700	.	ADP1-WT	3056642	3056670
UN	26701	.	ADP1-WT	3056677	3056677
UN	26702	.	ADP1-WT	3056680	3056680
UN	26703	.	ADP1-WT	3057268	3057268
UN	26704	.	ADP1-WT	3057270	3057272
UN	26705	.	ADP1-WT	3057276	3057276
UN	26706	.	ADP1-WT	3057278	3057280
UN	26707	.	ADP1-WT	3057488	3057488
UN	26708	.	ADP1-WT	3057492	3057497
UN	26709	.	ADP1-WT	3057562	3057562
UN	26710	.	ADP1-WT	3057567	3057570
UN	26711	.	ADP1-WT	3057573	3057573
UN	26712	.	ADP1-WT	3057575	3057579
UN	26713	.	ADP1-WT	3057587	3057592
UN	26714	.	ADP1-WT	3057594	3057594
UN	26715	.	ADP1-WT	3057598	3057599
UN	26716	.	ADP1-WT	3057602	3057607
UN	26717	.	ADP1-WT	3057610	3057610
UN	26718	.	ADP1-WT	3057613	3057615
UN	26719	.	ADP1-WT	3057617	3057617
UN	26720	.	ADP1-WT	3057619	3057621
UN	26721	.	ADP1-WT	3057623	3057623
UN	26722	.	ADP1-WT	3057865	3057865
UN	26723	.	ADP1-WT	3057868	3057876
UN	26724	.	ADP1-WT	3057888	3057901
UN	26725	.	ADP1-WT	3058118	3058210
UN	26726	.	ADP1-WT	3058212	3058213
UN	26727	.	ADP1-WT	3058299	3058299
UN	26728	.	ADP1-WT	3058304	3058306
UN	26729	.	ADP1-WT	3058308	3058313
UN	26730	.	ADP1-WT	3058316	3058319
UN	26731	.	ADP1-WT	3058323	3058323
UN	26732	.	ADP1-WT	3058325	3058325
UN	26733	.	ADP1-WT	3058330	3058331
UN	26734	.	ADP1-WT	3058343	3058343
UN	26735	.	ADP1-WT	3058357	3058413
UN	26736	.	ADP1-WT	3060733	3060733
UN	26737	.	ADP1-WT	3060740	3060740
UN	26738	.	ADP1-WT	3060770	3060770
UN	26739	.	ADP1-WT	3061151	3061151
UN	26740	.	ADP1-WT	3061154	3061155
UN	26741	.	ADP1-WT	3061456	3061456
UN	26742	.	ADP1-WT	3061461	3061462
UN	26743	.	ADP1-WT	3061475	3061475
UN	26744	.	ADP1-WT	3062151	3062151
UN	26745	.	ADP1-WT	3062158	3062158
UN	26746	.	ADP1-WT	3062163	3062163
UN	26747	.	ADP1-WT	3063177	3063177
UN	26748	.	ADP1-WT	3063180	3063185
UN	26749	.	ADP1-WT	3063187	3063188
UN	26750	.	ADP1-WT	3063215	3063221
UN	26751	.	ADP1-WT	3064243	3064250
UN	26752	.	ADP1-WT	3064262	3064262
UN	26753	.	ADP1-WT	3064265	3064265
UN	26754	.	ADP1-WT	3064267	3064267
UN	26755	.	ADP1-WT	3064270	3064270
UN	26756	.	ADP1-WT	3064272	3064273
UN	26757	.	ADP1-WT	3064311	3064311
UN	26758	.	ADP1-WT	3064317	3064318
UN	26759	.	ADP1-WT	3064320	3064321
UN	26760	.	ADP1-WT	3064323	3064323
UN	26761	.	ADP1-WT	3064325	3064328
UN	26762	.	ADP1-WT	3065482	3065484
UN	26763	.	ADP1-WT	3065486	3065494
UN	26764	.	ADP1-WT	3065496	3065498
UN	26765	.	ADP1-WT	3065503	3065514
UN	26766	.	ADP1-WT	3065516	3065517
UN	26767	.	ADP1-WT	3065520	3065568
UN	26768	.	ADP1-WT	3065570	3065571
UN	26769	.	ADP1-WT	3065573	3065573
UN	26770	.	ADP1-WT	3065576	3065579
UN	26771	.	ADP1-WT	3066120	3066120
UN	26772	.	ADP1-WT	3066124	3066124
UN	26773	.	ADP1-WT	3066142	3066142
UN	26774	.	ADP1-WT	3066145	3066145
UN	26775	.	ADP1-WT	3066154	3066155
UN	26776	.	ADP1-WT	3066161	3066161
UN	26777	.	ADP1-WT	3066163	3066163
UN	26778	.	ADP1-WT	3066165	3066165
UN	26779	.	ADP1-WT	3066168	3066168
UN	26780	.	ADP1-WT	3066338	3066411
UN	26781	.	ADP1-WT	3066414	3066415
UN	26782	.	ADP1-WT	3066815	3066854
UN	26783	.	ADP1-WT	3066856	3066856
UN	26784	.	ADP1-WT	3066858	3066943
UN	26785	.	ADP1-WT	3066951	3066951
UN	26786	.	ADP1-WT	3066954	3066956
UN	26787	.	ADP1-WT	3066958	3066958
UN	26788	.	ADP1-WT	3066960	3066962
UN	26789	.	ADP1-WT	3066968	3066968
UN	26790	.	ADP1-WT	3068343	3068343
UN	26791	.	ADP1-WT	3068359	3068359
UN	26792	.	ADP1-WT	3068361	3068361
UN	26793	.	ADP1-WT	3068363	3068363
UN	26794	.	ADP1-WT	3068365	3068427
UN	26795	.	ADP1-WT	3068431	3068431
UN	26796	.	ADP1-WT	3068434	3068434
UN	26797	.	ADP1-WT	3068436	3068437
UN	26798	.	ADP1-WT	3068440	3068440
UN	26799	.	ADP1-WT	3068450	3068450
UN	26800	.	ADP1-WT	3068453	3068453
UN	26801	.	ADP1-WT	3068456	3068457
UN	26802	.	ADP1-WT	3068459	3068463
UN	26803	.	ADP1-WT	3068477	3068477
UN	26804	.	ADP1-WT	3069665	3069665
UN	26805	.	ADP1-WT	3069671	3069671
UN	26806	.	ADP1-WT	3070248	3070248
UN	26807	.	ADP1-WT	3070268	3070271
UN	26808	.	ADP1-WT	3070306	3070319
UN	26809	.	ADP1-WT	3070324	3070331
UN	26810	.	ADP1-WT	3070333	3070333
UN	26811	.	ADP1-WT	3070335	3070335
UN	26812	.	ADP1-WT	3073112	3078937
UN	26813	.	ADP1-WT	3078946	3078946
UN	26814	.	ADP1-WT	3078964	3078964
UN	26815	.	ADP1-WT	3082096	3082096
UN	26816	.	ADP1-WT	3084575	3084585
UN	26817	.	ADP1-WT	3084588	3084588
UN	26818	.	ADP1-WT	3084591	3084591
UN	26819	.	ADP1-WT	3085469	3085469
UN	26820	.	ADP1-WT	3085472	3085478
UN	26821	.	ADP1-WT	3085480	3085489
UN	26822	.	ADP1-WT	3085493	3085496
UN	26823	.	ADP1-WT	3085505	3085505
UN	26824	.	ADP1-WT	3085515	3085515
UN	26825	.	ADP1-WT	3085517	3085517
UN	26826	.	ADP1-WT	3085675	3085675
UN	26827	.	ADP1-WT	3085839	3085919
UN	26828	.	ADP1-WT	3085925	3085925
UN	26829	.	ADP1-WT	3085928	3085928
UN	26830	.	ADP1-WT	3087105	3087107
UN	26831	.	ADP1-WT	3087109	3087112
UN	26832	.	ADP1-WT	3087114	3087116
UN	26833	.	ADP1-WT	3087118	3087118
UN	26834	.	ADP1-WT	3087122	3087122
UN	26835	.	ADP1-WT	3087530	3087530
UN	26836	.	ADP1-WT	3087532	3087532
UN	26837	.	ADP1-WT	3087534	3087534
UN	26838	.	ADP1-WT	3087542	3087542
UN	26839	.	ADP1-WT	3087729	3087842
UN	26840	.	ADP1-WT	3087845	3087846
UN	26841	.	ADP1-WT	3087848	3087858
UN	26842	.	ADP1-WT	3087860	3087860
UN	26843	.	ADP1-WT	3088909	3088909
UN	26844	.	ADP1-WT	3088912	3088912
UN	26845	.	ADP1-WT	3088917	3088917
UN	26846	.	ADP1-WT	3088925	3088925
UN	26847	.	ADP1-WT	3088931	3088931
UN	26848	.	ADP1-WT	3088946	3088954
UN	26849	.	ADP1-WT	3089130	3089130
UN	26850	.	ADP1-WT	3089133	3089134
UN	26851	.	ADP1-WT	3089136	3089136
UN	26852	.	ADP1-WT	3089138	3089138
UN	26853	.	ADP1-WT	3089169	3089178
UN	26854	.	ADP1-WT	3089180	3089181
UN	26855	.	ADP1-WT	3089205	3089205
UN	26856	.	ADP1-WT	3089209	3089209
UN	26857	.	ADP1-WT	3090501	3090501
UN	26858	.	ADP1-WT	3090506	3090510
UN	26859	.	ADP1-WT	3090522	3090522
UN	26860	.	ADP1-WT	3090524	3090525
UN	26861	.	ADP1-WT	3090528	3090529
UN	26862	.	ADP1-WT	3090532	3090532
UN	26863	.	ADP1-WT	3090538	3090545
UN	26864	.	ADP1-WT	3090583	3090583
UN	26865	.	ADP1-WT	3090585	3090592
UN	26866	.	ADP1-WT	3090661	3090661
UN	26867	.	ADP1-WT	3090665	3090666
UN	26868	.	ADP1-WT	3090689	3090690
UN	26869	.	ADP1-WT	3090692	3090695
UN	26870	.	ADP1-WT	3090697	3090697
UN	26871	.	ADP1-WT	3090699	3090701
UN	26872	.	ADP1-WT	3090896	3090896
UN	26873	.	ADP1-WT	3090910	3090921
UN	26874	.	ADP1-WT	3090926	3090927
UN	26875	.	ADP1-WT	3090936	3090936
UN	26876	.	ADP1-WT	3090938	3090938
UN	26877	.	ADP1-WT	3090946	3090946
UN	26878	.	ADP1-WT	3090959	3090959
UN	26879	.	ADP1-WT	3091019	3091020
UN	26880	.	ADP1-WT	3091022	3091022
UN	26881	.	ADP1-WT	3091035	3091035
UN	26882	.	ADP1-WT	3091039	3091039
UN	26883	.	ADP1-WT	3091630	3091632
UN	26884	.	ADP1-WT	3091691	3091692
UN	26885	.	ADP1-WT	3096351	3096430
UN	26886	.	ADP1-WT	3096432	3096432
UN	26887	.	ADP1-WT	3096434	3096438
UN	26888	.	ADP1-WT	3097632	3097633
UN	26889	.	ADP1-WT	3097635	3097635
UN	26890	.	ADP1-WT	3097644	3097681
UN	26891	.	ADP1-WT	3097705	3097705
UN	26892	.	ADP1-WT	3099210	3099210
UN	26893	.	ADP1-WT	3099214	3099255
UN	26894	.	ADP1-WT	3100275	3100296
UN	26895	.	ADP1-WT	3100298	3100301
UN	26896	.	ADP1-WT	3100304	3100304
UN	26897	.	ADP1-WT	3100330	3100330
UN	26898	.	ADP1-WT	3100703	3100703
UN	26899	.	ADP1-WT	3100709	3100709
UN	26900	.	ADP1-WT	3100714	3100714
UN	26901	.	ADP1-WT	3100717	3100717
UN	26902	.	ADP1-WT	3104290	3104290
UN	26903	.	ADP1-WT	3104307	3104309
UN	26904	.	ADP1-WT	3104329	3104329
UN	26905	.	ADP1-WT	3104331	3104332
UN	26906	.	ADP1-WT	3104334	3104335
UN	26907	.	ADP1-WT	3104338	3104338
UN	26908	.	ADP1-WT	3104341	3104342
UN	26909	.	ADP1-WT	3104348	3104357
UN	26910	.	ADP1-WT	3104408	3104408
UN	26911	.	ADP1-WT	3104582	3104583
UN	26912	.	ADP1-WT	3104585	3104585
UN	26913	.	ADP1-WT	3104659	3104661
UN	26914	.	ADP1-WT	3104730	3104730
UN	26915	.	ADP1-WT	3104735	3104736
UN	26916	.	ADP1-WT	3104752	3104768
UN	26917	.	ADP1-WT	3104772	3104772
UN	26918	.	ADP1-WT	3104775	3104775
UN	26919	.	ADP1-WT	3109299	3109344
UN	26920	.	ADP1-WT	3109346	3109348
UN	26921	.	ADP1-WT	3109388	3109388
UN	26922	.	ADP1-WT	3109391	3109391
UN	26923	.	ADP1-WT	3109396	3109397
UN	26924	.	ADP1-WT	3109402	3109402
UN	26925	.	ADP1-WT	3109405	3109405
UN	26926	.	ADP1-WT	3109416	3109416
UN	26927	.	ADP1-WT	3109490	3109491
UN	26928	.	ADP1-WT	3109493	3109493
UN	26929	.	ADP1-WT	3109724	3109724
UN	26930	.	ADP1-WT	3109727	3109728
UN	26931	.	ADP1-WT	3109733	3109877
UN	26932	.	ADP1-WT	3109881	3109881
UN	26933	.	ADP1-WT	3109883	3109883
UN	26934	.	ADP1-WT	3109885	3109886
UN	26935	.	ADP1-WT	3109890	3109890
UN	26936	.	ADP1-WT	3110187	3110188
UN	26937	.	ADP1-WT	3110191	3110194
UN	26938	.	ADP1-WT	3110196	3110196
UN	26939	.	ADP1-WT	3110198	3110205
UN	26940	.	ADP1-WT	3110207	3110209
UN	26941	.	ADP1-WT	3110212	3110213
UN	26942	.	ADP1-WT	3110215	3110215
UN	26943	.	ADP1-WT	3110224	3110237
UN	26944	.	ADP1-WT	3110243	3110243
UN	26945	.	ADP1-WT	3112430	3112477
UN	26946	.	ADP1-WT	3113784	3113784
UN	26947	.	ADP1-WT	3113983	3113986
UN	26948	.	ADP1-WT	3113988	3113989
UN	26949	.	ADP1-WT	3113994	3114058
UN	26950	.	ADP1-WT	3114061	3114061
UN	26951	.	ADP1-WT	3114065	3114098
UN	26952	.	ADP1-WT	3114556	3114556
UN	26953	.	ADP1-WT	3114713	3114713
UN	26954	.	ADP1-WT	3114716	3114721
UN	26955	.	ADP1-WT	3114723	3114729
UN	26956	.	ADP1-WT	3114732	3114732
UN	26957	.	ADP1-WT	3114734	3114736
UN	26958	.	ADP1-WT	3114738	3114738
UN	26959	.	ADP1-WT	3114742	3114745
UN	26960	.	ADP1-WT	3114747	3114748
UN	26961	.	ADP1-WT	3114750	3114750
UN	26962	.	ADP1-WT	3115234	3115244
UN	26963	.	ADP1-WT	3115246	3115246
UN	26964	.	ADP1-WT	3115248	3115248
UN	26965	.	ADP1-WT	3115533	3115533
UN	26966	.	ADP1-WT	3115535	3115535
UN	26967	.	ADP1-WT	3115555	3115555
UN	26968	.	ADP1-WT	3117080	3117081
UN	26969	.	ADP1-WT	3117085	3117085
UN	26970	.	ADP1-WT	3117087	3117087
UN	26971	.	ADP1-WT	3117125	3117125
UN	26972	.	ADP1-WT	3117130	3117130
UN	26973	.	ADP1-WT	3117576	3117620
UN	26974	.	ADP1-WT	3118927	3118927
UN	26975	.	ADP1-WT	3118931	3118931
UN	26976	.	ADP1-WT	3118934	3118934
UN	26977	.	ADP1-WT	3118936	3118936
UN	26978	.	ADP1-WT	3118939	3118940
UN	26979	.	ADP1-WT	3118943	3118953
UN	26980	.	ADP1-WT	3118955	3118955
UN	26981	.	ADP1-WT	3118959	3118960
UN	26982	.	ADP1-WT	3118964	3119155
UN	26983	.	ADP1-WT	3119158	3119158
UN	26984	.	ADP1-WT	3119161	3119162
UN	26985	.	ADP1-WT	3119195	3119195
UN	26986	.	ADP1-WT	3120811	3120811
UN	26987	.	ADP1-WT	3120814	3120815
UN	26988	.	ADP1-WT	3120820	3120822
UN	26989	.	ADP1-WT	3120826	3120826
UN	26990	.	ADP1-WT	3120832	3120835
UN	26991	.	ADP1-WT	3120837	3120837
UN	26992	.	ADP1-WT	3120844	3120848
UN	26993	.	ADP1-WT	3120851	3120852
UN	26994	.	ADP1-WT	3120854	3120855
UN	26995	.	ADP1-WT	3120860	3120864
UN	26996	.	ADP1-WT	3120866	3120947
UN	26997	.	ADP1-WT	3120949	3120950
UN	26998	.	ADP1-WT	3121161	3121162
UN	26999	.	ADP1-WT	3121172	3121172
UN	27000	.	ADP1-WT	3121184	3121186
UN	27001	.	ADP1-WT	3121192	3121194
UN	27002	.	ADP1-WT	3121196	3121196
UN	27003	.	ADP1-WT	3121198	3121204
UN	27004	.	ADP1-WT	3121210	3121340
UN	27005	.	ADP1-WT	3121342	3121342
UN	27006	.	ADP1-WT	3121351	3121351
UN	27007	.	ADP1-WT	3121353	3121357
UN	27008	.	ADP1-WT	3121360	3121360
UN	27009	.	ADP1-WT	3123256	3123257
UN	27010	.	ADP1-WT	3123259	3123259
UN	27011	.	ADP1-WT	3123263	3123264
UN	27012	.	ADP1-WT	3123272	3123272
UN	27013	.	ADP1-WT	3123280	3123280
UN	27014	.	ADP1-WT	3123444	3123444
UN	27015	.	ADP1-WT	3123514	3123519
UN	27016	.	ADP1-WT	3123521	3123573
UN	27017	.	ADP1-WT	3123595	3123595
UN	27018	.	ADP1-WT	3123633	3123633
UN	27019	.	ADP1-WT	3123635	3123635
UN	27020	.	ADP1-WT	3123637	3123639
UN	27021	.	ADP1-WT	3123641	3123642
UN	27022	.	ADP1-WT	3123644	3123644
UN	27023	.	ADP1-WT	3123650	3123652
UN	27024	.	ADP1-WT	3123659	3123659
UN	27025	.	ADP1-WT	3125221	3125221
UN	27026	.	ADP1-WT	3125225	3125225
UN	27027	.	ADP1-WT	3125227	3125227
UN	27028	.	ADP1-WT	3125229	3125231
UN	27029	.	ADP1-WT	3125234	3125235
UN	27030	.	ADP1-WT	3125241	3125241
UN	27031	.	ADP1-WT	3125243	3125262
UN	27032	.	ADP1-WT	3125264	3125265
UN	27033	.	ADP1-WT	3125267	3125267
UN	27034	.	ADP1-WT	3125270	3125271
UN	27035	.	ADP1-WT	3125274	3125274
UN	27036	.	ADP1-WT	3125314	3125316
UN	27037	.	ADP1-WT	3125319	3125319
UN	27038	.	ADP1-WT	3125332	3125332
UN	27039	.	ADP1-WT	3125668	3125668
UN	27040	.	ADP1-WT	3125672	3125674
UN	27041	.	ADP1-WT	3125706	3125708
UN	27042	.	ADP1-WT	3125713	3125719
UN	27043	.	ADP1-WT	3125725	3125725
UN	27044	.	ADP1-WT	3125843	3125843
UN	27045	.	ADP1-WT	3125868	3125868
UN	27046	.	ADP1-WT	3125871	3125871
UN	27047	.	ADP1-WT	3125873	3125880
UN	27048	.	ADP1-WT	3125882	3125882
UN	27049	.	ADP1-WT	3125884	3125887
UN	27050	.	ADP1-WT	3125950	3125950
UN	27051	.	ADP1-WT	3126103	3126103
UN	27052	.	ADP1-WT	3126109	3126109
UN	27053	.	ADP1-WT	3133929	3133932
UN	27054	.	ADP1-WT	3133945	3133946
UN	27055	.	ADP1-WT	3133953	3133953
UN	27056	.	ADP1-WT	3133963	3133963
UN	27057	.	ADP1-WT	3133968	3133968
UN	27058	.	ADP1-WT	3133980	3133980
UN	27059	.	ADP1-WT	3133982	3133982
UN	27060	.	ADP1-WT	3133988	3133988
UN	27061	.	ADP1-WT	3134022	3134027
UN	27062	.	ADP1-WT	3134035	3134035
UN	27063	.	ADP1-WT	3134037	3134039
UN	27064	.	ADP1-WT	3134042	3134042
UN	27065	.	ADP1-WT	3134045	3134045
UN	27066	.	ADP1-WT	3134047	3134047
UN	27067	.	ADP1-WT	3134054	3134054
UN	27068	.	ADP1-WT	3134058	3134058
UN	27069	.	ADP1-WT	3134061	3134061
UN	27070	.	ADP1-WT	3134064	3134064
UN	27071	.	ADP1-WT	3134066	3134071
UN	27072	.	ADP1-WT	3134074	3134075
UN	27073	.	ADP1-WT	3134429	3134432
UN	27074	.	ADP1-WT	3134434	3134439
UN	27075	.	ADP1-WT	3134441	3134442
UN	27076	.	ADP1-WT	3134444	3134445
UN	27077	.	ADP1-WT	3134447	3134450
UN	27078	.	ADP1-WT	3134454	3134454
UN	27079	.	ADP1-WT	3134604	3134607
UN	27080	.	ADP1-WT	3135776	3135786
UN	27081	.	ADP1-WT	3135790	3135791
UN	27082	.	ADP1-WT	3135793	3135796
UN	27083	.	ADP1-WT	3135798	3135800
UN	27084	.	ADP1-WT	3135802	3135803
UN	27085	.	ADP1-WT	3135805	3135806
UN	27086	.	ADP1-WT	3135808	3135809
UN	27087	.	ADP1-WT	3135812	3135812
UN	27088	.	ADP1-WT	3135814	3135816
UN	27089	.	ADP1-WT	3135827	3135827
UN	27090	.	ADP1-WT	3136062	3136062
UN	27091	.	ADP1-WT	3136075	3136096
UN	27092	.	ADP1-WT	3136100	3136100
UN	27093	.	ADP1-WT	3136102	3136104
UN	27094	.	ADP1-WT	3136108	3136115
UN	27095	.	ADP1-WT	3136118	3136123
UN	27096	.	ADP1-WT	3136125	3136127
UN	27097	.	ADP1-WT	3136131	3136226
UN	27098	.	ADP1-WT	3136536	3136536
UN	27099	.	ADP1-WT	3136567	3136616
UN	27100	.	ADP1-WT	3136618	3136618
UN	27101	.	ADP1-WT	3137067	3137067
UN	27102	.	ADP1-WT	3137069	3137075
UN	27103	.	ADP1-WT	3137077	3137080
UN	27104	.	ADP1-WT	3137090	3137091
UN	27105	.	ADP1-WT	3137169	3137169
UN	27106	.	ADP1-WT	3137852	3137852
UN	27107	.	ADP1-WT	3138458	3138458
UN	27108	.	ADP1-WT	3139194	3139201
UN	27109	.	ADP1-WT	3139203	3139204
UN	27110	.	ADP1-WT	3139207	3139207
UN	27111	.	ADP1-WT	3139209	3139272
UN	27112	.	ADP1-WT	3139276	3139278
UN	27113	.	ADP1-WT	3139280	3139280
UN	27114	.	ADP1-WT	3139282	3139282
UN	27115	.	ADP1-WT	3139286	3139289
UN	27116	.	ADP1-WT	3139294	3139294
UN	27117	.	ADP1-WT	3139296	3139296
UN	27118	.	ADP1-WT	3139298	3139298
UN	27119	.	ADP1-WT	3139300	3139300
UN	27120	.	ADP1-WT	3139303	3139303
UN	27121	.	ADP1-WT	3139306	3139307
UN	27122	.	ADP1-WT	3139309	3139315
UN	27123	.	ADP1-WT	3139318	3139319
UN	27124	.	ADP1-WT	3139322	3139322
UN	27125	.	ADP1-WT	3139324	3139324
UN	27126	.	ADP1-WT	3139326	3139327
UN	27127	.	ADP1-WT	3139336	3139339
UN	27128	.	ADP1-WT	3139342	3139343
UN	27129	.	ADP1-WT	3139346	3139346
UN	27130	.	ADP1-WT	3139354	3139355
UN	27131	.	ADP1-WT	3139840	3139843
UN	27132	.	ADP1-WT	3139845	3139846
UN	27133	.	ADP1-WT	3139872	3139875
UN	27134	.	ADP1-WT	3140799	3140799
UN	27135	.	ADP1-WT	3140803	3140808
UN	27136	.	ADP1-WT	3141355	3141357
UN	27137	.	ADP1-WT	3141359	3141360
UN	27138	.	ADP1-WT	3141362	3141382
UN	27139	.	ADP1-WT	3141384	3141384
UN	27140	.	ADP1-WT	3141388	3141389
UN	27141	.	ADP1-WT	3141798	3141813
UN	27142	.	ADP1-WT	3141818	3141818
UN	27143	.	ADP1-WT	3141823	3141850
UN	27144	.	ADP1-WT	3142697	3142697
UN	27145	.	ADP1-WT	3143913	3143913
UN	27146	.	ADP1-WT	3143935	3143939
UN	27147	.	ADP1-WT	3145509	3145512
UN	27148	.	ADP1-WT	3145515	3145515
UN	27149	.	ADP1-WT	3145520	3145520
UN	27150	.	ADP1-WT	3145522	3145522
UN	27151	.	ADP1-WT	3145525	3145526
UN	27152	.	ADP1-WT	3145529	3145529
UN	27153	.	ADP1-WT	3145531	3145636
UN	27154	.	ADP1-WT	3145642	3145644
UN	27155	.	ADP1-WT	3145646	3145647
UN	27156	.	ADP1-WT	3145649	3145650
UN	27157	.	ADP1-WT	3145652	3145660
UN	27158	.	ADP1-WT	3145663	3145666
UN	27159	.	ADP1-WT	3145669	3145669
UN	27160	.	ADP1-WT	3145672	3145673
UN	27161	.	ADP1-WT	3145675	3145676
UN	27162	.	ADP1-WT	3145678	3145680
UN	27163	.	ADP1-WT	3145682	3145683
UN	27164	.	ADP1-WT	3145694	3145696
UN	27165	.	ADP1-WT	3145698	3145701
UN	27166	.	ADP1-WT	3145703	3145707
UN	27167	.	ADP1-WT	3145710	3145713
UN	27168	.	ADP1-WT	3145730	3145730
UN	27169	.	ADP1-WT	3145737	3145737
UN	27170	.	ADP1-WT	3145739	3145745
UN	27171	.	ADP1-WT	3145747	3145748
UN	27172	.	ADP1-WT	3145752	3145759
UN	27173	.	ADP1-WT	3145761	3145761
UN	27174	.	ADP1-WT	3145772	3145773
UN	27175	.	ADP1-WT	3145784	3145785
UN	27176	.	ADP1-WT	3145814	3145814
UN	27177	.	ADP1-WT	3145834	3145834
UN	27178	.	ADP1-WT	3146286	3146286
UN	27179	.	ADP1-WT	3146288	3146299
UN	27180	.	ADP1-WT	3146302	3146303
UN	27181	.	ADP1-WT	3146781	3146785
UN	27182	.	ADP1-WT	3148093	3148093
UN	27183	.	ADP1-WT	3148096	3148129
UN	27184	.	ADP1-WT	3148133	3148135
UN	27185	.	ADP1-WT	3148157	3148157
UN	27186	.	ADP1-WT	3148215	3148216
UN	27187	.	ADP1-WT	3148218	3148225
UN	27188	.	ADP1-WT	3148227	3148229
UN	27189	.	ADP1-WT	3148231	3148231
UN	27190	.	ADP1-WT	3148233	3148245
UN	27191	.	ADP1-WT	3148247	3148248
UN	27192	.	ADP1-WT	3148250	3148304
UN	27193	.	ADP1-WT	3148306	3148306
UN	27194	.	ADP1-WT	3150286	3150310
UN	27195	.	ADP1-WT	3150312	3150371
UN	27196	.	ADP1-WT	3150373	3150385
UN	27197	.	ADP1-WT	3150501	3150505
UN	27198	.	ADP1-WT	3150507	3150509
UN	27199	.	ADP1-WT	3150641	3150641
UN	27200	.	ADP1-WT	3151355	3151355
UN	27201	.	ADP1-WT	3151357	3151357
UN	27202	.	ADP1-WT	3151359	3151362
UN	27203	.	ADP1-WT	3151364	3151367
UN	27204	.	ADP1-WT	3152932	3152942
UN	27205	.	ADP1-WT	3152944	3152944
UN	27206	.	ADP1-WT	3152946	3152948
UN	27207	.	ADP1-WT	3156937	3156937
UN	27208	.	ADP1-WT	3156941	3156941
UN	27209	.	ADP1-WT	3157029	3157029
UN	27210	.	ADP1-WT	3157739	3157766
UN	27211	.	ADP1-WT	3157770	3157770
UN	27212	.	ADP1-WT	3157775	3157775
UN	27213	.	ADP1-WT	3157780	3157780
UN	27214	.	ADP1-WT	3157786	3157793
UN	27215	.	ADP1-WT	3157796	3157797
UN	27216	.	ADP1-WT	3157976	3157976
UN	27217	.	ADP1-WT	3157978	3157978
UN	27218	.	ADP1-WT	3157988	3157988
UN	27219	.	ADP1-WT	3158006	3158023
UN	27220	.	ADP1-WT	3158025	3158025
UN	27221	.	ADP1-WT	3158028	3158029
UN	27222	.	ADP1-WT	3158388	3158388
UN	27223	.	ADP1-WT	3158406	3158406
UN	27224	.	ADP1-WT	3158409	3158410
UN	27225	.	ADP1-WT	3158412	3158422
UN	27226	.	ADP1-WT	3160065	3160065
UN	27227	.	ADP1-WT	3160448	3160453
UN	27228	.	ADP1-WT	3160456	3160458
UN	27229	.	ADP1-WT	3160460	3160460
UN	27230	.	ADP1-WT	3160464	3160465
UN	27231	.	ADP1-WT	3160467	3160490
UN	27232	.	ADP1-WT	3160492	3160492
UN	27233	.	ADP1-WT	3160494	3160497
UN	27234	.	ADP1-WT	3162387	3162387
UN	27235	.	ADP1-WT	3162426	3162426
UN	27236	.	ADP1-WT	3162429	3162429
UN	27237	.	ADP1-WT	3162455	3162455
UN	27238	.	ADP1-WT	3162467	3162468
UN	27239	.	ADP1-WT	3162470	3162470
UN	27240	.	ADP1-WT	3162475	3162478
UN	27241	.	ADP1-WT	3162683	3162685
UN	27242	.	ADP1-WT	3162688	3162690
UN	27243	.	ADP1-WT	3162692	3162695
UN	27244	.	ADP1-WT	3162697	3162698
UN	27245	.	ADP1-WT	3162700	3162709
UN	27246	.	ADP1-WT	3162719	3162719
UN	27247	.	ADP1-WT	3162721	3162721
UN	27248	.	ADP1-WT	3163084	3163084
UN	27249	.	ADP1-WT	3163102	3163109
UN	27250	.	ADP1-WT	3163299	3163299
UN	27251	.	ADP1-WT	3163301	3163301
UN	27252	.	ADP1-WT	3163304	3163304
UN	27253	.	ADP1-WT	3163306	3163315
UN	27254	.	ADP1-WT	3163326	3163326
UN	27255	.	ADP1-WT	3163341	3163341
UN	27256	.	ADP1-WT	3163959	3163984
UN	27257	.	ADP1-WT	3163986	3163989
UN	27258	.	ADP1-WT	3164002	3164002
UN	27259	.	ADP1-WT	3164634	3164637
UN	27260	.	ADP1-WT	3164639	3164639
UN	27261	.	ADP1-WT	3164690	3164690
UN	27262	.	ADP1-WT	3167939	3167971
UN	27263	.	ADP1-WT	3167973	3168001
UN	27264	.	ADP1-WT	3168003	3168003
UN	27265	.	ADP1-WT	3168009	3168009
UN	27266	.	ADP1-WT	3168012	3168012
UN	27267	.	ADP1-WT	3168014	3168016
UN	27268	.	ADP1-WT	3168024	3168024
UN	27269	.	ADP1-WT	3168036	3168036
UN	27270	.	ADP1-WT	3168039	3168041
UN	27271	.	ADP1-WT	3168043	3168043
UN	27272	.	ADP1-WT	3168048	3168049
UN	27273	.	ADP1-WT	3168051	3168052
UN	27274	.	ADP1-WT	3168054	3168055
UN	27275	.	ADP1-WT	3168120	3168121
UN	27276	.	ADP1-WT	3168123	3168125
UN	27277	.	ADP1-WT	3168127	3168129
UN	27278	.	ADP1-WT	3168154	3168156
UN	27279	.	ADP1-WT	3168419	3168419
UN	27280	.	ADP1-WT	3168421	3168421
UN	27281	.	ADP1-WT	3168433	3168433
UN	27282	.	ADP1-WT	3169450	3169450
UN	27283	.	ADP1-WT	3169455	3169474
UN	27284	.	ADP1-WT	3169476	3169503
UN	27285	.	ADP1-WT	3169506	3169507
UN	27286	.	ADP1-WT	3169512	3169522
UN	27287	.	ADP1-WT	3169524	3169526
UN	27288	.	ADP1-WT	3169529	3169532
UN	27289	.	ADP1-WT	3169536	3169538
UN	27290	.	ADP1-WT	3169549	3169549
UN	27291	.	ADP1-WT	3172461	3172461
UN	27292	.	ADP1-WT	3172479	3172587
UN	27293	.	ADP1-WT	3172590	3172590
UN	27294	.	ADP1-WT	3173019	3173019
UN	27295	.	ADP1-WT	3173023	3173023
UN	27296	.	ADP1-WT	3173027	3173047
UN	27297	.	ADP1-WT	3173050	3173050
UN	27298	.	ADP1-WT	3173056	3173137
UN	27299	.	ADP1-WT	3173844	3173850
UN	27300	.	ADP1-WT	3173932	3173932
UN	27301	.	ADP1-WT	3173936	3173956
UN	27302	.	ADP1-WT	3174006	3174013
UN	27303	.	ADP1-WT	3174017	3174017
UN	27304	.	ADP1-WT	3174024	3174024
UN	27305	.	ADP1-WT	3174028	3174028
UN	27306	.	ADP1-WT	3174435	3174435
UN	27307	.	ADP1-WT	3174443	3174651
UN	27308	.	ADP1-WT	3174660	3174660
UN	27309	.	ADP1-WT	3174662	3174662
UN	27310	.	ADP1-WT	3174668	3174669
UN	27311	.	ADP1-WT	3174677	3174677
UN	27312	.	ADP1-WT	3175172	3175174
UN	27313	.	ADP1-WT	3175176	3175178
UN	27314	.	ADP1-WT	3175183	3175212
UN	27315	.	ADP1-WT	3175381	3175381
UN	27316	.	ADP1-WT	3176666	3176666
UN	27317	.	ADP1-WT	3177113	3177113
UN	27318	.	ADP1-WT	3177944	3177944
UN	27319	.	ADP1-WT	3177972	3177972
UN	27320	.	ADP1-WT	3178443	3178449
UN	27321	.	ADP1-WT	3178451	3178452
UN	27322	.	ADP1-WT	3178454	3178490
UN	27323	.	ADP1-WT	3178495	3178495
UN	27324	.	ADP1-WT	3178499	3178500
UN	27325	.	ADP1-WT	3178506	3178507
UN	27326	.	ADP1-WT	3178510	3178510
UN	27327	.	ADP1-WT	3178518	3178519
UN	27328	.	ADP1-WT	3178522	3178522
UN	27329	.	ADP1-WT	3178525	3178526
UN	27330	.	ADP1-WT	3179086	3179086
UN	27331	.	ADP1-WT	3179308	3179342
UN	27332	.	ADP1-WT	3179344	3179361
UN	27333	.	ADP1-WT	3179364	3179364
UN	27334	.	ADP1-WT	3179369	3179369
UN	27335	.	ADP1-WT	3179527	3179626
UN	27336	.	ADP1-WT	3179628	3179628
UN	27337	.	ADP1-WT	3179631	3179633
UN	27338	.	ADP1-WT	3179639	3179639
UN	27339	.	ADP1-WT	3179641	3179642
UN	27340	.	ADP1-WT	3179647	3179649
UN	27341	.	ADP1-WT	3179651	3179652
UN	27342	.	ADP1-WT	3179659	3179660
UN	27343	.	ADP1-WT	3179844	3179844
UN	27344	.	ADP1-WT	3180510	3180510
UN	27345	.	ADP1-WT	3180512	3180512
UN	27346	.	ADP1-WT	3181033	3181034
UN	27347	.	ADP1-WT	3181037	3181044
UN	27348	.	ADP1-WT	3181047	3181047
UN	27349	.	ADP1-WT	3181051	3181056
UN	27350	.	ADP1-WT	3181058	3181059
UN	27351	.	ADP1-WT	3181066	3181066
UN	27352	.	ADP1-WT	3181074	3181074
UN	27353	.	ADP1-WT	3182487	3182491
UN	27354	.	ADP1-WT	3182493	3182495
UN	27355	.	ADP1-WT	3182497	3182498
UN	27356	.	ADP1-WT	3182504	3182505
UN	27357	.	ADP1-WT	3182513	3182515
UN	27358	.	ADP1-WT	3182518	3182519
UN	27359	.	ADP1-WT	3182521	3182527
UN	27360	.	ADP1-WT	3182529	3182534
UN	27361	.	ADP1-WT	3182553	3182553
UN	27362	.	ADP1-WT	3183412	3183412
UN	27363	.	ADP1-WT	3183464	3183465
UN	27364	.	ADP1-WT	3183470	3183479
UN	27365	.	ADP1-WT	3183482	3183489
UN	27366	.	ADP1-WT	3183495	3183495
UN	27367	.	ADP1-WT	3183510	3183511
UN	27368	.	ADP1-WT	3183513	3183513
UN	27369	.	ADP1-WT	3183516	3183518
UN	27370	.	ADP1-WT	3183524	3183525
UN	27371	.	ADP1-WT	3183527	3183530
UN	27372	.	ADP1-WT	3183532	3183532
UN	27373	.	ADP1-WT	3183539	3183541
UN	27374	.	ADP1-WT	3183543	3183552
UN	27375	.	ADP1-WT	3183555	3183556
UN	27376	.	ADP1-WT	3183558	3183559
UN	27377	.	ADP1-WT	3183561	3183565
UN	27378	.	ADP1-WT	3183568	3183568
UN	27379	.	ADP1-WT	3183571	3183572
UN	27380	.	ADP1-WT	3183575	3183575
UN	27381	.	ADP1-WT	3183579	3183611
UN	27382	.	ADP1-WT	3183616	3183616
UN	27383	.	ADP1-WT	3183619	3183619
UN	27384	.	ADP1-WT	3183621	3183621
UN	27385	.	ADP1-WT	3183625	3183625
UN	27386	.	ADP1-WT	3185342	3185342
UN	27387	.	ADP1-WT	3185344	3185349
UN	27388	.	ADP1-WT	3185351	3185351
UN	27389	.	ADP1-WT	3185938	3185938
UN	27390	.	ADP1-WT	3185951	3185951
UN	27391	.	ADP1-WT	3185975	3185975
UN	27392	.	ADP1-WT	3185978	3185978
UN	27393	.	ADP1-WT	3185983	3185983
UN	27394	.	ADP1-WT	3185989	3185989
UN	27395	.	ADP1-WT	3186044	3186044
UN	27396	.	ADP1-WT	3191863	3191863
UN	27397	.	ADP1-WT	3191866	3191866
UN	27398	.	ADP1-WT	3191869	3191870
UN	27399	.	ADP1-WT	3191873	3191873
UN	27400	.	ADP1-WT	3191875	3191877
UN	27401	.	ADP1-WT	3191883	3191990
UN	27402	.	ADP1-WT	3192697	3192698
UN	27403	.	ADP1-WT	3192700	3192701
UN	27404	.	ADP1-WT	3193980	3193980
UN	27405	.	ADP1-WT	3194632	3194632
UN	27406	.	ADP1-WT	3194640	3194640
UN	27407	.	ADP1-WT	3194642	3194642
UN	27408	.	ADP1-WT	3195320	3195339
UN	27409	.	ADP1-WT	3195341	3195342
UN	27410	.	ADP1-WT	3195345	3195345
UN	27411	.	ADP1-WT	3195348	3195348
UN	27412	.	ADP1-WT	3195351	3195351
UN	27413	.	ADP1-WT	3195356	3195368
UN	27414	.	ADP1-WT	3195373	3195378
UN	27415	.	ADP1-WT	3195382	3195386
UN	27416	.	ADP1-WT	3195389	3195390
UN	27417	.	ADP1-WT	3195396	3195396
UN	27418	.	ADP1-WT	3196532	3196532
UN	27419	.	ADP1-WT	3196534	3196534
UN	27420	.	ADP1-WT	3196536	3196536
UN	27421	.	ADP1-WT	3196538	3196538
UN	27422	.	ADP1-WT	3196544	3196553
UN	27423	.	ADP1-WT	3196559	3196559
UN	27424	.	ADP1-WT	3196561	3196570
UN	27425	.	ADP1-WT	3196572	3196572
UN	27426	.	ADP1-WT	3196578	3196579
UN	27427	.	ADP1-WT	3196583	3196583
UN	27428	.	ADP1-WT	3198041	3198041
UN	27429	.	ADP1-WT	3198043	3198043
UN	27430	.	ADP1-WT	3198051	3198052
UN	27431	.	ADP1-WT	3198060	3198061
UN	27432	.	ADP1-WT	3198063	3198063
UN	27433	.	ADP1-WT	3198067	3198067
UN	27434	.	ADP1-WT	3198070	3198070
UN	27435	.	ADP1-WT	3198075	3198075
UN	27436	.	ADP1-WT	3198079	3198091
UN	27437	.	ADP1-WT	3198096	3198096
UN	27438	.	ADP1-WT	3198100	3198100
UN	27439	.	ADP1-WT	3198104	3198105
UN	27440	.	ADP1-WT	3198116	3198116
UN	27441	.	ADP1-WT	3198118	3198118
UN	27442	.	ADP1-WT	3198338	3198338
UN	27443	.	ADP1-WT	3198356	3198356
UN	27444	.	ADP1-WT	3198370	3198371
UN	27445	.	ADP1-WT	3198386	3198389
UN	27446	.	ADP1-WT	3198391	3198446
UN	27447	.	ADP1-WT	3198449	3198451
UN	27448	.	ADP1-WT	3198453	3198460
UN	27449	.	ADP1-WT	3198462	3198464
UN	27450	.	ADP1-WT	3198467	3198468
UN	27451	.	ADP1-WT	3198474	3198515
UN	27452	.	ADP1-WT	3198517	3198521
UN	27453	.	ADP1-WT	3198611	3198611
UN	27454	.	ADP1-WT	3198617	3198618
UN	27455	.	ADP1-WT	3200974	3200974
UN	27456	.	ADP1-WT	3200979	3200989
UN	27457	.	ADP1-WT	3200991	3200992
UN	27458	.	ADP1-WT	3200994	3200997
UN	27459	.	ADP1-WT	3201001	3201002
UN	27460	.	ADP1-WT	3201004	3201008
UN	27461	.	ADP1-WT	3201059	3201060
UN	27462	.	ADP1-WT	3201086	3201087
UN	27463	.	ADP1-WT	3201092	3201094
UN	27464	.	ADP1-WT	3201096	3201096
UN	27465	.	ADP1-WT	3201123	3201124
UN	27466	.	ADP1-WT	3201162	3201162
UN	27467	.	ADP1-WT	3201164	3201164
UN	27468	.	ADP1-WT	3201167	3201168
UN	27469	.	ADP1-WT	3201680	3201715
UN	27470	.	ADP1-WT	3201719	3201719
UN	27471	.	ADP1-WT	3201726	3201726
UN	27472	.	ADP1-WT	3201728	3201729
UN	27473	.	ADP1-WT	3202914	3202914
UN	27474	.	ADP1-WT	3202917	3202935
UN	27475	.	ADP1-WT	3203439	3203514
UN	27476	.	ADP1-WT	3205944	3205944
UN	27477	.	ADP1-WT	3205946	3205948
UN	27478	.	ADP1-WT	3207087	3207088
UN	27479	.	ADP1-WT	3209144	3209146
UN	27480	.	ADP1-WT	3209148	3209150
UN	27481	.	ADP1-WT	3210639	3210639
UN	27482	.	ADP1-WT	3210641	3210641
UN	27483	.	ADP1-WT	3210649	3210649
UN	27484	.	ADP1-WT	3210655	3210657
UN	27485	.	ADP1-WT	3210661	3210661
UN	27486	.	ADP1-WT	3210664	3210664
UN	27487	.	ADP1-WT	3212369	3212369
UN	27488	.	ADP1-WT	3212604	3212604
UN	27489	.	ADP1-WT	3212630	3212630
UN	27490	.	ADP1-WT	3212632	3212632
UN	27491	.	ADP1-WT	3212635	3212636
UN	27492	.	ADP1-WT	3212652	3212660
UN	27493	.	ADP1-WT	3212662	3212662
UN	27494	.	ADP1-WT	3212664	3212664
UN	27495	.	ADP1-WT	3212666	3212667
UN	27496	.	ADP1-WT	3212669	3212672
UN	27497	.	ADP1-WT	3214274	3214275
UN	27498	.	ADP1-WT	3214575	3214575
UN	27499	.	ADP1-WT	3214586	3214589
UN	27500	.	ADP1-WT	3215942	3215946
UN	27501	.	ADP1-WT	3215960	3215960
UN	27502	.	ADP1-WT	3215963	3215964
UN	27503	.	ADP1-WT	3215966	3215966
UN	27504	.	ADP1-WT	3215969	3215969
UN	27505	.	ADP1-WT	3215972	3215972
UN	27506	.	ADP1-WT	3215974	3215974
UN	27507	.	ADP1-WT	3215983	3216005
UN	27508	.	ADP1-WT	3216007	3216018
UN	27509	.	ADP1-WT	3216020	3216020
UN	27510	.	ADP1-WT	3216028	3216028
UN	27511	.	ADP1-WT	3216033	3216037
UN	27512	.	ADP1-WT	3216437	3216437
UN	27513	.	ADP1-WT	3216439	3216439
UN	27514	.	ADP1-WT	3216441	3216442
UN	27515	.	ADP1-WT	3217530	3217532
UN	27516	.	ADP1-WT	3217542	3217542
UN	27517	.	ADP1-WT	3217545	3217547
UN	27518	.	ADP1-WT	3217552	3217552
UN	27519	.	ADP1-WT	3217554	3217566
UN	27520	.	ADP1-WT	3217568	3217569
UN	27521	.	ADP1-WT	3217571	3217571
UN	27522	.	ADP1-WT	3217573	3217573
UN	27523	.	ADP1-WT	3217575	3217608
UN	27524	.	ADP1-WT	3217611	3217619
UN	27525	.	ADP1-WT	3217623	3217624
UN	27526	.	ADP1-WT	3217823	3217823
UN	27527	.	ADP1-WT	3217825	3217826
UN	27528	.	ADP1-WT	3217874	3217875
UN	27529	.	ADP1-WT	3217912	3217917
UN	27530	.	ADP1-WT	3217919	3217946
UN	27531	.	ADP1-WT	3217957	3217957
UN	27532	.	ADP1-WT	3218360	3218360
UN	27533	.	ADP1-WT	3218362	3218362
UN	27534	.	ADP1-WT	3218364	3218364
UN	27535	.	ADP1-WT	3218366	3218367
UN	27536	.	ADP1-WT	3218383	3218399
UN	27537	.	ADP1-WT	3218402	3218458
UN	27538	.	ADP1-WT	3218461	3218464
UN	27539	.	ADP1-WT	3218466	3218488
UN	27540	.	ADP1-WT	3221019	3221019
UN	27541	.	ADP1-WT	3221025	3221025
UN	27542	.	ADP1-WT	3221031	3221042
UN	27543	.	ADP1-WT	3221046	3221081
UN	27544	.	ADP1-WT	3221083	3221083
UN	27545	.	ADP1-WT	3221285	3221285
UN	27546	.	ADP1-WT	3221288	3221293
UN	27547	.	ADP1-WT	3221296	3221296
UN	27548	.	ADP1-WT	3221300	3221303
UN	27549	.	ADP1-WT	3221305	3221309
UN	27550	.	ADP1-WT	3221370	3221373
UN	27551	.	ADP1-WT	3221524	3221524
UN	27552	.	ADP1-WT	3221529	3221538
UN	27553	.	ADP1-WT	3223907	3223907
UN	27554	.	ADP1-WT	3232368	3232368
UN	27555	.	ADP1-WT	3232812	3232812
UN	27556	.	ADP1-WT	3232825	3232825
UN	27557	.	ADP1-WT	3235772	3235772
UN	27558	.	ADP1-WT	3235775	3235775
UN	27559	.	ADP1-WT	3236145	3236147
UN	27560	.	ADP1-WT	3236149	3236156
UN	27561	.	ADP1-WT	3236158	3236158
UN	27562	.	ADP1-WT	3236160	3236167
UN	27563	.	ADP1-WT	3236169	3236169
UN	27564	.	ADP1-WT	3236180	3236180
UN	27565	.	ADP1-WT	3236182	3236182
UN	27566	.	ADP1-WT	3236188	3236190
UN	27567	.	ADP1-WT	3236198	3236198
UN	27568	.	ADP1-WT	3237576	3237594
UN	27569	.	ADP1-WT	3237596	3237604
UN	27570	.	ADP1-WT	3237606	3237608
UN	27571	.	ADP1-WT	3237610	3237611
UN	27572	.	ADP1-WT	3237613	3237613
UN	27573	.	ADP1-WT	3237622	3237622
UN	27574	.	ADP1-WT	3237625	3237634
UN	27575	.	ADP1-WT	3238320	3238322
UN	27576	.	ADP1-WT	3238326	3238326
UN	27577	.	ADP1-WT	3238328	3238329
UN	27578	.	ADP1-WT	3238331	3238331
UN	27579	.	ADP1-WT	3238383	3238383
UN	27580	.	ADP1-WT	3247277	3247277
UN	27581	.	ADP1-WT	3247296	3247297
UN	27582	.	ADP1-WT	3247300	3247300
UN	27583	.	ADP1-WT	3247303	3247303
UN	27584	.	ADP1-WT	3247306	3247309
UN	27585	.	ADP1-WT	3247311	3247312
UN	27586	.	ADP1-WT	3247314	3247315
UN	27587	.	ADP1-WT	3248657	3248657
UN	27588	.	ADP1-WT	3248659	3248659
UN	27589	.	ADP1-WT	3248662	3248662
UN	27590	.	ADP1-WT	3248666	3248676
UN	27591	.	ADP1-WT	3248678	3248678
UN	27592	.	ADP1-WT	3251541	3251542
UN	27593	.	ADP1-WT	3251544	3251546
UN	27594	.	ADP1-WT	3251548	3251548
UN	27595	.	ADP1-WT	3251553	3251553
UN	27596	.	ADP1-WT	3251555	3251593
UN	27597	.	ADP1-WT	3251595	3251595
UN	27598	.	ADP1-WT	3251600	3251637
UN	27599	.	ADP1-WT	3252782	3252782
UN	27600	.	ADP1-WT	3252961	3252962
UN	27601	.	ADP1-WT	3253306	3253308
UN	27602	.	ADP1-WT	3253313	3253313
UN	27603	.	ADP1-WT	3253335	3253335
UN	27604	.	ADP1-WT	3253337	3253377
UN	27605	.	ADP1-WT	3253379	3253379
UN	27606	.	ADP1-WT	3253658	3253659
UN	27607	.	ADP1-WT	3253661	3253661
UN	27608	.	ADP1-WT	3253664	3253664
UN	27609	.	ADP1-WT	3253666	3253667
UN	27610	.	ADP1-WT	3253675	3253701
UN	27611	.	ADP1-WT	3253703	3253704
UN	27612	.	ADP1-WT	3254861	3254861
UN	27613	.	ADP1-WT	3256844	3256857
UN	27614	.	ADP1-WT	3257214	3257214
UN	27615	.	ADP1-WT	3263406	3263420
UN	27616	.	ADP1-WT	3263570	3263570
UN	27617	.	ADP1-WT	3263588	3263588
UN	27618	.	ADP1-WT	3263601	3263601
UN	27619	.	ADP1-WT	3263605	3263605
UN	27620	.	ADP1-WT	3265580	3265581
UN	27621	.	ADP1-WT	3265617	3265617
UN	27622	.	ADP1-WT	3265619	3265619
UN	27623	.	ADP1-WT	3265636	3265638
UN	27624	.	ADP1-WT	3265640	3265642
UN	27625	.	ADP1-WT	3267308	3267309
UN	27626	.	ADP1-WT	3267313	3267313
UN	27627	.	ADP1-WT	3267315	3267315
UN	27628	.	ADP1-WT	3267318	3267318
UN	27629	.	ADP1-WT	3268680	3268681
UN	27630	.	ADP1-WT	3268683	3268683
UN	27631	.	ADP1-WT	3268685	3268685
UN	27632	.	ADP1-WT	3268687	3268687
UN	27633	.	ADP1-WT	3268692	3268731
UN	27634	.	ADP1-WT	3268736	3268736
UN	27635	.	ADP1-WT	3268742	3268745
UN	27636	.	ADP1-WT	3268747	3268747
UN	27637	.	ADP1-WT	3268749	3268750
UN	27638	.	ADP1-WT	3268753	3268753
UN	27639	.	ADP1-WT	3268756	3268756
UN	27640	.	ADP1-WT	3268760	3268760
UN	27641	.	ADP1-WT	3268762	3268763
UN	27642	.	ADP1-WT	3269982	3269982
UN	27643	.	ADP1-WT	3270553	3270553
UN	27644	.	ADP1-WT	3270555	3270555
UN	27645	.	ADP1-WT	3270557	3270559
UN	27646	.	ADP1-WT	3270562	3270562
UN	27647	.	ADP1-WT	3270565	3270567
UN	27648	.	ADP1-WT	3272281	3272281
UN	27649	.	ADP1-WT	3272324	3272329
UN	27650	.	ADP1-WT	3272331	3272331
UN	27651	.	ADP1-WT	3272333	3272336
UN	27652	.	ADP1-WT	3272339	3272340
UN	27653	.	ADP1-WT	3272342	3272353
UN	27654	.	ADP1-WT	3272355	3272355
UN	27655	.	ADP1-WT	3272360	3272360
UN	27656	.	ADP1-WT	3272364	3272364
UN	27657	.	ADP1-WT	3272369	3272369
UN	27658	.	ADP1-WT	3272372	3272378
UN	27659	.	ADP1-WT	3272380	3272380
UN	27660	.	ADP1-WT	3272382	3272414
UN	27661	.	ADP1-WT	3272440	3272447
UN	27662	.	ADP1-WT	3272450	3272454
UN	27663	.	ADP1-WT	3272582	3272582
UN	27664	.	ADP1-WT	3272585	3272585
UN	27665	.	ADP1-WT	3272787	3272790
UN	27666	.	ADP1-WT	3272793	3272796
UN	27667	.	ADP1-WT	3272822	3272822
UN	27668	.	ADP1-WT	3273603	3273605
UN	27669	.	ADP1-WT	3273607	3273608
UN	27670	.	ADP1-WT	3275158	3275167
UN	27671	.	ADP1-WT	3275183	3275224
UN	27672	.	ADP1-WT	3275230	3275230
UN	27673	.	ADP1-WT	3277577	3277577
UN	27674	.	ADP1-WT	3277580	3277580
UN	27675	.	ADP1-WT	3277582	3277582
UN	27676	.	ADP1-WT	3277587	3277589
UN	27677	.	ADP1-WT	3277593	3277594
UN	27678	.	ADP1-WT	3277596	3277597
UN	27679	.	ADP1-WT	3277600	3277600
UN	27680	.	ADP1-WT	3277602	3277602
UN	27681	.	ADP1-WT	3277605	3277745
UN	27682	.	ADP1-WT	3277747	3277747
UN	27683	.	ADP1-WT	3277749	3277753
UN	27684	.	ADP1-WT	3277777	3277777
UN	27685	.	ADP1-WT	3277779	3277780
UN	27686	.	ADP1-WT	3277795	3277795
UN	27687	.	ADP1-WT	3277799	3277800
UN	27688	.	ADP1-WT	3277805	3277805
UN	27689	.	ADP1-WT	3277819	3277819
UN	27690	.	ADP1-WT	3277821	3277821
UN	27691	.	ADP1-WT	3277828	3277831
UN	27692	.	ADP1-WT	3277836	3277836
UN	27693	.	ADP1-WT	3277838	3277839
UN	27694	.	ADP1-WT	3277841	3277842
UN	27695	.	ADP1-WT	3277851	3277851
UN	27696	.	ADP1-WT	3277853	3277853
UN	27697	.	ADP1-WT	3277860	3277861
UN	27698	.	ADP1-WT	3277864	3277864
UN	27699	.	ADP1-WT	3277866	3277885
UN	27700	.	ADP1-WT	3277899	3277900
UN	27701	.	ADP1-WT	3277902	3277924
UN	27702	.	ADP1-WT	3277933	3277933
UN	27703	.	ADP1-WT	3280678	3280723
UN	27704	.	ADP1-WT	3280725	3280727
UN	27705	.	ADP1-WT	3280730	3280730
UN	27706	.	ADP1-WT	3281256	3281256
UN	27707	.	ADP1-WT	3281258	3281258
UN	27708	.	ADP1-WT	3281260	3281262
UN	27709	.	ADP1-WT	3281264	3281264
UN	27710	.	ADP1-WT	3281268	3281269
UN	27711	.	ADP1-WT	3281271	3281275
UN	27712	.	ADP1-WT	3281282	3281285
UN	27713	.	ADP1-WT	3281288	3281297
UN	27714	.	ADP1-WT	3282443	3282445
UN	27715	.	ADP1-WT	3282448	3282451
UN	27716	.	ADP1-WT	3282454	3282454
UN	27717	.	ADP1-WT	3282478	3282478
UN	27718	.	ADP1-WT	3282519	3282519
UN	27719	.	ADP1-WT	3282526	3282537
UN	27720	.	ADP1-WT	3282596	3282597
UN	27721	.	ADP1-WT	3282599	3282599
UN	27722	.	ADP1-WT	3282601	3282617
UN	27723	.	ADP1-WT	3284087	3284087
UN	27724	.	ADP1-WT	3284091	3284091
UN	27725	.	ADP1-WT	3284094	3284094
UN	27726	.	ADP1-WT	3284345	3284345
UN	27727	.	ADP1-WT	3284369	3284369
UN	27728	.	ADP1-WT	3284371	3284374
UN	27729	.	ADP1-WT	3284380	3284382
UN	27730	.	ADP1-WT	3284384	3284387
UN	27731	.	ADP1-WT	3284430	3284430
UN	27732	.	ADP1-WT	3284436	3284438
UN	27733	.	ADP1-WT	3284493	3284493
UN	27734	.	ADP1-WT	3287884	3287884
UN	27735	.	ADP1-WT	3288291	3288293
UN	27736	.	ADP1-WT	3288348	3288348
UN	27737	.	ADP1-WT	3288357	3288357
UN	27738	.	ADP1-WT	3288367	3288369
UN	27739	.	ADP1-WT	3288371	3288376
UN	27740	.	ADP1-WT	3288443	3288454
UN	27741	.	ADP1-WT	3288456	3288462
UN	27742	.	ADP1-WT	3288465	3288465
UN	27743	.	ADP1-WT	3288473	3288474
UN	27744	.	ADP1-WT	3288479	3288479
UN	27745	.	ADP1-WT	3288481	3288483
UN	27746	.	ADP1-WT	3288497	3288498
UN	27747	.	ADP1-WT	3288500	3288500
UN	27748	.	ADP1-WT	3288505	3288505
UN	27749	.	ADP1-WT	3288509	3288510
UN	27750	.	ADP1-WT	3288523	3288533
UN	27751	.	ADP1-WT	3288940	3288957
UN	27752	.	ADP1-WT	3288959	3288962
UN	27753	.	ADP1-WT	3288964	3288998
UN	27754	.	ADP1-WT	3289000	3289003
UN	27755	.	ADP1-WT	3289005	3289031
UN	27756	.	ADP1-WT	3289033	3289037
UN	27757	.	ADP1-WT	3289120	3289120
UN	27758	.	ADP1-WT	3289595	3289633
UN	27759	.	ADP1-WT	3289640	3289642
UN	27760	.	ADP1-WT	3289645	3289646
UN	27761	.	ADP1-WT	3289652	3289652
UN	27762	.	ADP1-WT	3290316	3290320
UN	27763	.	ADP1-WT	3290323	3290326
UN	27764	.	ADP1-WT	3290516	3290516
UN	27765	.	ADP1-WT	3290519	3290520
UN	27766	.	ADP1-WT	3290523	3290523
UN	27767	.	ADP1-WT	3290527	3290528
UN	27768	.	ADP1-WT	3290533	3290533
UN	27769	.	ADP1-WT	3293274	3293284
UN	27770	.	ADP1-WT	3293311	3293311
UN	27771	.	ADP1-WT	3293315	3293315
UN	27772	.	ADP1-WT	3293318	3293318
UN	27773	.	ADP1-WT	3293320	3293320
UN	27774	.	ADP1-WT	3293322	3293324
UN	27775	.	ADP1-WT	3293326	3293326
UN	27776	.	ADP1-WT	3293328	3293340
UN	27777	.	ADP1-WT	3293342	3293348
UN	27778	.	ADP1-WT	3293852	3293906
UN	27779	.	ADP1-WT	3293908	3293908
UN	27780	.	ADP1-WT	3293910	3293911
UN	27781	.	ADP1-WT	3293913	3293913
UN	27782	.	ADP1-WT	3293919	3293919
UN	27783	.	ADP1-WT	3293921	3293925
UN	27784	.	ADP1-WT	3294363	3294365
UN	27785	.	ADP1-WT	3294368	3294377
UN	27786	.	ADP1-WT	3296124	3296125
UN	27787	.	ADP1-WT	3296134	3296135
UN	27788	.	ADP1-WT	3296137	3296137
UN	27789	.	ADP1-WT	3298571	3298626
UN	27790	.	ADP1-WT	3298636	3298636
UN	27791	.	ADP1-WT	3298652	3298652
UN	27792	.	ADP1-WT	3298657	3298658
UN	27793	.	ADP1-WT	3298665	3298677
UN	27794	.	ADP1-WT	3298679	3298679
UN	27795	.	ADP1-WT	3298681	3298682
UN	27796	.	ADP1-WT	3298685	3298685
UN	27797	.	ADP1-WT	3298689	3298689
UN	27798	.	ADP1-WT	3298691	3298691
UN	27799	.	ADP1-WT	3298693	3298693
UN	27800	.	ADP1-WT	3298696	3298697
UN	27801	.	ADP1-WT	3298699	3298699
UN	27802	.	ADP1-WT	3298827	3298827
UN	27803	.	ADP1-WT	3298829	3298831
UN	27804	.	ADP1-WT	3298834	3298839
UN	27805	.	ADP1-WT	3298841	3298841
UN	27806	.	ADP1-WT	3298845	3298963
UN	27807	.	ADP1-WT	3298967	3298968
UN	27808	.	ADP1-WT	3298972	3298972
UN	27809	.	ADP1-WT	3298977	3298979
UN	27810	.	ADP1-WT	3298981	3298981
UN	27811	.	ADP1-WT	3298986	3298987
UN	27812	.	ADP1-WT	3299007	3299008
UN	27813	.	ADP1-WT	3299010	3299012
UN	27814	.	ADP1-WT	3299061	3299061
UN	27815	.	ADP1-WT	3299065	3299066
UN	27816	.	ADP1-WT	3300657	3300657
UN	27817	.	ADP1-WT	3300662	3300662
UN	27818	.	ADP1-WT	3300667	3300667
UN	27819	.	ADP1-WT	3300749	3300750
UN	27820	.	ADP1-WT	3300752	3300756
UN	27821	.	ADP1-WT	3300761	3300761
UN	27822	.	ADP1-WT	3300944	3300944
UN	27823	.	ADP1-WT	3300947	3300947
UN	27824	.	ADP1-WT	3300952	3300953
UN	27825	.	ADP1-WT	3300985	3300985
UN	27826	.	ADP1-WT	3300988	3300988
UN	27827	.	ADP1-WT	3301008	3301008
UN	27828	.	ADP1-WT	3301011	3301012
UN	27829	.	ADP1-WT	3301017	3301017
UN	27830	.	ADP1-WT	3301022	3301023
UN	27831	.	ADP1-WT	3301343	3301343
UN	27832	.	ADP1-WT	3301729	3301730
UN	27833	.	ADP1-WT	3301736	3301736
UN	27834	.	ADP1-WT	3301916	3301918
UN	27835	.	ADP1-WT	3301920	3301920
UN	27836	.	ADP1-WT	3301923	3301923
UN	27837	.	ADP1-WT	3301925	3301926
UN	27838	.	ADP1-WT	3301942	3301948
UN	27839	.	ADP1-WT	3301950	3301951
UN	27840	.	ADP1-WT	3301953	3301954
UN	27841	.	ADP1-WT	3301956	3301957
UN	27842	.	ADP1-WT	3301959	3301965
UN	27843	.	ADP1-WT	3301968	3301970
UN	27844	.	ADP1-WT	3304729	3304730
UN	27845	.	ADP1-WT	3304743	3304743
UN	27846	.	ADP1-WT	3304749	3304750
UN	27847	.	ADP1-WT	3304752	3304753
UN	27848	.	ADP1-WT	3305520	3305521
UN	27849	.	ADP1-WT	3305523	3305523
UN	27850	.	ADP1-WT	3305525	3305525
UN	27851	.	ADP1-WT	3305556	3305556
UN	27852	.	ADP1-WT	3305562	3305562
UN	27853	.	ADP1-WT	3308925	3308925
UN	27854	.	ADP1-WT	3308927	3308936
UN	27855	.	ADP1-WT	3308942	3308942
UN	27856	.	ADP1-WT	3309612	3309612
UN	27857	.	ADP1-WT	3309615	3309615
UN	27858	.	ADP1-WT	3309621	3309621
UN	27859	.	ADP1-WT	3310245	3310245
UN	27860	.	ADP1-WT	3310249	3310249
UN	27861	.	ADP1-WT	3310254	3310256
UN	27862	.	ADP1-WT	3310556	3310560
UN	27863	.	ADP1-WT	3310563	3310563
UN	27864	.	ADP1-WT	3310568	3310568
UN	27865	.	ADP1-WT	3310588	3310615
UN	27866	.	ADP1-WT	3310617	3310620
UN	27867	.	ADP1-WT	3310622	3310623
UN	27868	.	ADP1-WT	3310628	3310628
UN	27869	.	ADP1-WT	3310641	3310642
UN	27870	.	ADP1-WT	3310650	3310655
UN	27871	.	ADP1-WT	3310657	3310657
UN	27872	.	ADP1-WT	3310680	3310681
UN	27873	.	ADP1-WT	3310843	3310844
UN	27874	.	ADP1-WT	3310847	3310852
UN	27875	.	ADP1-WT	3310854	3310858
UN	27876	.	ADP1-WT	3310860	3310860
UN	27877	.	ADP1-WT	3310863	3310863
UN	27878	.	ADP1-WT	3310866	3310866
UN	27879	.	ADP1-WT	3310868	3310868
UN	27880	.	ADP1-WT	3310870	3310947
UN	27881	.	ADP1-WT	3310950	3310950
UN	27882	.	ADP1-WT	3310955	3310955
UN	27883	.	ADP1-WT	3310957	3310957
UN	27884	.	ADP1-WT	3311127	3311127
UN	27885	.	ADP1-WT	3311129	3311129
UN	27886	.	ADP1-WT	3311131	3311131
UN	27887	.	ADP1-WT	3311134	3311135
UN	27888	.	ADP1-WT	3311163	3311163
UN	27889	.	ADP1-WT	3312533	3312549
UN	27890	.	ADP1-WT	3312551	3312551
UN	27891	.	ADP1-WT	3312556	3312557
UN	27892	.	ADP1-WT	3312559	3312578
UN	27893	.	ADP1-WT	3312585	3312585
UN	27894	.	ADP1-WT	3312587	3312587
UN	27895	.	ADP1-WT	3313315	3313318
UN	27896	.	ADP1-WT	3313320	3313320
UN	27897	.	ADP1-WT	3313322	3313323
UN	27898	.	ADP1-WT	3313325	3313325
UN	27899	.	ADP1-WT	3316497	3316497
UN	27900	.	ADP1-WT	3323821	3323821
UN	27901	.	ADP1-WT	3323826	3323826
UN	27902	.	ADP1-WT	3323829	3323842
UN	27903	.	ADP1-WT	3323849	3323849
UN	27904	.	ADP1-WT	3324817	3324836
UN	27905	.	ADP1-WT	3324844	3324844
UN	27906	.	ADP1-WT	3324846	3324846
UN	27907	.	ADP1-WT	3324848	3324863
UN	27908	.	ADP1-WT	3324865	3324865
UN	27909	.	ADP1-WT	3324868	3324870
UN	27910	.	ADP1-WT	3326522	3326522
UN	27911	.	ADP1-WT	3326939	3326939
UN	27912	.	ADP1-WT	3327000	3327000
UN	27913	.	ADP1-WT	3327007	3327007
UN	27914	.	ADP1-WT	3327009	3327009
UN	27915	.	ADP1-WT	3327021	3327021
UN	27916	.	ADP1-WT	3327388	3327389
UN	27917	.	ADP1-WT	3327393	3327394
UN	27918	.	ADP1-WT	3327397	3327397
UN	27919	.	ADP1-WT	3327401	3327401
UN	27920	.	ADP1-WT	3327404	3327407
UN	27921	.	ADP1-WT	3327409	3327409
UN	27922	.	ADP1-WT	3327411	3327481
UN	27923	.	ADP1-WT	3327483	3327483
UN	27924	.	ADP1-WT	3327487	3327487
UN	27925	.	ADP1-WT	3327489	3327489
UN	27926	.	ADP1-WT	3327499	3327499
UN	27927	.	ADP1-WT	3327783	3327783
UN	27928	.	ADP1-WT	3327785	3327792
UN	27929	.	ADP1-WT	3327795	3327795
UN	27930	.	ADP1-WT	3327797	3327811
UN	27931	.	ADP1-WT	3327818	3327821
UN	27932	.	ADP1-WT	3327823	3327824
UN	27933	.	ADP1-WT	3327832	3327832
UN	27934	.	ADP1-WT	3328600	3328635
UN	27935	.	ADP1-WT	3328637	3328638
UN	27936	.	ADP1-WT	3328640	3328641
UN	27937	.	ADP1-WT	3328643	3328647
UN	27938	.	ADP1-WT	3328650	3328651
UN	27939	.	ADP1-WT	3328653	3328661
UN	27940	.	ADP1-WT	3328663	3328669
UN	27941	.	ADP1-WT	3328671	3328712
UN	27942	.	ADP1-WT	3328715	3328715
UN	27943	.	ADP1-WT	3328717	3328732
UN	27944	.	ADP1-WT	3328741	3328742
UN	27945	.	ADP1-WT	3328745	3328745
UN	27946	.	ADP1-WT	3328757	3328757
UN	27947	.	ADP1-WT	3329054	3329054
UN	27948	.	ADP1-WT	3329057	3329060
UN	27949	.	ADP1-WT	3329063	3329066
UN	27950	.	ADP1-WT	3329068	3329074
UN	27951	.	ADP1-WT	3329076	3329079
UN	27952	.	ADP1-WT	3329084	3329084
UN	27953	.	ADP1-WT	3329086	3329088
UN	27954	.	ADP1-WT	3329090	3329194
UN	27955	.	ADP1-WT	3329206	3329206
UN	27956	.	ADP1-WT	3329211	3329211
UN	27957	.	ADP1-WT	3329213	3329213
UN	27958	.	ADP1-WT	3329285	3329285
UN	27959	.	ADP1-WT	3329723	3329956
UN	27960	.	ADP1-WT	3329958	3330003
UN	27961	.	ADP1-WT	3330006	3330008
UN	27962	.	ADP1-WT	3330010	3330011
UN	27963	.	ADP1-WT	3330013	3330021
UN	27964	.	ADP1-WT	3330024	3330024
UN	27965	.	ADP1-WT	3330033	3330033
UN	27966	.	ADP1-WT	3330036	3330037
UN	27967	.	ADP1-WT	3330039	3330040
UN	27968	.	ADP1-WT	3330042	3330044
UN	27969	.	ADP1-WT	3330102	3330105
UN	27970	.	ADP1-WT	3332321	3332321
UN	27971	.	ADP1-WT	3332364	3332364
UN	27972	.	ADP1-WT	3332388	3332388
UN	27973	.	ADP1-WT	3332391	3332391
UN	27974	.	ADP1-WT	3332400	3332402
UN	27975	.	ADP1-WT	3333979	3333979
UN	27976	.	ADP1-WT	3335775	3335779
UN	27977	.	ADP1-WT	3335785	3335787
UN	27978	.	ADP1-WT	3335791	3335791
UN	27979	.	ADP1-WT	3335794	3335794
UN	27980	.	ADP1-WT	3335799	3335864
UN	27981	.	ADP1-WT	3336523	3336523
UN	27982	.	ADP1-WT	3336640	3336640
UN	27983	.	ADP1-WT	3336645	3336645
UN	27984	.	ADP1-WT	3336647	3336648
UN	27985	.	ADP1-WT	3336654	3336656
UN	27986	.	ADP1-WT	3336669	3336682
UN	27987	.	ADP1-WT	3336686	3336742
UN	27988	.	ADP1-WT	3336744	3336747
UN	27989	.	ADP1-WT	3336750	3336754
UN	27990	.	ADP1-WT	3336759	3336759
UN	27991	.	ADP1-WT	3336763	3336763
UN	27992	.	ADP1-WT	3336768	3336768
UN	27993	.	ADP1-WT	3336771	3336775
UN	27994	.	ADP1-WT	3336779	3336779
UN	27995	.	ADP1-WT	3336784	3336787
UN	27996	.	ADP1-WT	3336969	3336970
UN	27997	.	ADP1-WT	3336973	3336973
UN	27998	.	ADP1-WT	3336975	3336975
UN	27999	.	ADP1-WT	3336978	3337017
UN	28000	.	ADP1-WT	3337034	3337035
UN	28001	.	ADP1-WT	3337668	3337668
UN	28002	.	ADP1-WT	3337671	3337671
UN	28003	.	ADP1-WT	3337680	3337680
UN	28004	.	ADP1-WT	3337683	3337713
UN	28005	.	ADP1-WT	3339470	3339472
UN	28006	.	ADP1-WT	3339476	3339476
UN	28007	.	ADP1-WT	3339480	3339531
UN	28008	.	ADP1-WT	3339535	3339535
UN	28009	.	ADP1-WT	3339538	3339538
UN	28010	.	ADP1-WT	3339543	3339543
UN	28011	.	ADP1-WT	3339547	3339553
UN	28012	.	ADP1-WT	3339560	3339560
UN	28013	.	ADP1-WT	3339573	3339574
UN	28014	.	ADP1-WT	3339576	3339578
UN	28015	.	ADP1-WT	3339580	3339580
UN	28016	.	ADP1-WT	3339583	3339583
UN	28017	.	ADP1-WT	3339852	3339853
UN	28018	.	ADP1-WT	3339856	3339861
UN	28019	.	ADP1-WT	3339863	3339866
UN	28020	.	ADP1-WT	3339868	3339886
UN	28021	.	ADP1-WT	3339888	3339915
UN	28022	.	ADP1-WT	3339928	3339929
UN	28023	.	ADP1-WT	3339933	3339934
UN	28024	.	ADP1-WT	3339938	3339938
UN	28025	.	ADP1-WT	3339943	3339946
UN	28026	.	ADP1-WT	3340206	3340206
UN	28027	.	ADP1-WT	3340233	3340233
UN	28028	.	ADP1-WT	3340235	3340237
UN	28029	.	ADP1-WT	3340240	3340240
UN	28030	.	ADP1-WT	3342340	3342385
UN	28031	.	ADP1-WT	3342389	3342389
UN	28032	.	ADP1-WT	3343198	3343198
UN	28033	.	ADP1-WT	3343210	3343212
UN	28034	.	ADP1-WT	3343699	3343716
UN	28035	.	ADP1-WT	3343744	3343744
UN	28036	.	ADP1-WT	3343752	3343755
UN	28037	.	ADP1-WT	3343759	3343760
UN	28038	.	ADP1-WT	3343762	3343763
UN	28039	.	ADP1-WT	3343785	3343788
UN	28040	.	ADP1-WT	3343793	3343794
UN	28041	.	ADP1-WT	3343798	3343799
UN	28042	.	ADP1-WT	3343807	3343807
UN	28043	.	ADP1-WT	3343813	3343819
UN	28044	.	ADP1-WT	3343821	3343821
UN	28045	.	ADP1-WT	3343825	3343825
UN	28046	.	ADP1-WT	3351302	3351302
UN	28047	.	ADP1-WT	3354633	3354633
UN	28048	.	ADP1-WT	3354635	3354636
UN	28049	.	ADP1-WT	3354643	3354643
UN	28050	.	ADP1-WT	3354645	3354649
UN	28051	.	ADP1-WT	3354688	3354688
UN	28052	.	ADP1-WT	3354693	3354694
UN	28053	.	ADP1-WT	3354700	3354700
UN	28054	.	ADP1-WT	3354703	3354703
UN	28055	.	ADP1-WT	3354709	3354714
UN	28056	.	ADP1-WT	3354716	3354717
UN	28057	.	ADP1-WT	3354720	3354721
UN	28058	.	ADP1-WT	3354727	3354727
UN	28059	.	ADP1-WT	3354734	3354735
UN	28060	.	ADP1-WT	3354738	3354738
UN	28061	.	ADP1-WT	3354740	3354741
UN	28062	.	ADP1-WT	3354755	3354755
UN	28063	.	ADP1-WT	3354757	3354758
UN	28064	.	ADP1-WT	3358194	3358195
UN	28065	.	ADP1-WT	3358197	3358205
UN	28066	.	ADP1-WT	3358207	3358214
UN	28067	.	ADP1-WT	3358222	3358227
UN	28068	.	ADP1-WT	3358230	3358235
UN	28069	.	ADP1-WT	3358245	3358245
UN	28070	.	ADP1-WT	3358251	3358251
UN	28071	.	ADP1-WT	3360678	3360678
UN	28072	.	ADP1-WT	3360682	3360689
UN	28073	.	ADP1-WT	3360723	3360723
UN	28074	.	ADP1-WT	3360725	3360725
UN	28075	.	ADP1-WT	3360731	3360737
UN	28076	.	ADP1-WT	3361183	3361186
UN	28077	.	ADP1-WT	3361189	3361189
UN	28078	.	ADP1-WT	3361193	3361193
UN	28079	.	ADP1-WT	3361198	3361226
UN	28080	.	ADP1-WT	3361253	3361253
UN	28081	.	ADP1-WT	3361256	3361257
UN	28082	.	ADP1-WT	3361261	3361262
UN	28083	.	ADP1-WT	3361264	3361264
UN	28084	.	ADP1-WT	3361267	3361268
UN	28085	.	ADP1-WT	3361271	3361274
UN	28086	.	ADP1-WT	3361276	3361276
UN	28087	.	ADP1-WT	3361278	3361280
UN	28088	.	ADP1-WT	3361282	3361283
UN	28089	.	ADP1-WT	3361285	3361295
UN	28090	.	ADP1-WT	3361299	3361304
UN	28091	.	ADP1-WT	3361306	3361318
UN	28092	.	ADP1-WT	3361320	3361320
UN	28093	.	ADP1-WT	3361324	3361330
UN	28094	.	ADP1-WT	3361332	3361338
UN	28095	.	ADP1-WT	3361341	3361363
UN	28096	.	ADP1-WT	3361365	3361365
UN	28097	.	ADP1-WT	3361367	3361367
UN	28098	.	ADP1-WT	3361377	3361402
UN	28099	.	ADP1-WT	3361406	3361406
UN	28100	.	ADP1-WT	3361415	3361417
UN	28101	.	ADP1-WT	3362185	3362185
UN	28102	.	ADP1-WT	3362187	3362187
UN	28103	.	ADP1-WT	3362189	3362189
UN	28104	.	ADP1-WT	3362191	3362191
UN	28105	.	ADP1-WT	3362194	3362194
UN	28106	.	ADP1-WT	3362199	3362199
UN	28107	.	ADP1-WT	3362202	3362306
UN	28108	.	ADP1-WT	3362400	3362400
UN	28109	.	ADP1-WT	3362402	3362429
UN	28110	.	ADP1-WT	3362431	3362431
UN	28111	.	ADP1-WT	3362433	3362437
UN	28112	.	ADP1-WT	3362610	3362631
UN	28113	.	ADP1-WT	3362634	3362634
UN	28114	.	ADP1-WT	3362643	3362643
UN	28115	.	ADP1-WT	3362657	3362659
UN	28116	.	ADP1-WT	3362662	3362662
UN	28117	.	ADP1-WT	3362664	3362665
UN	28118	.	ADP1-WT	3364235	3364236
UN	28119	.	ADP1-WT	3364239	3364242
UN	28120	.	ADP1-WT	3365401	3365401
UN	28121	.	ADP1-WT	3365404	3365404
UN	28122	.	ADP1-WT	3365409	3365409
UN	28123	.	ADP1-WT	3365411	3365411
UN	28124	.	ADP1-WT	3365414	3365454
UN	28125	.	ADP1-WT	3365457	3365457
UN	28126	.	ADP1-WT	3365461	3365461
UN	28127	.	ADP1-WT	3365463	3365464
UN	28128	.	ADP1-WT	3365466	3365468
UN	28129	.	ADP1-WT	3365470	3365472
UN	28130	.	ADP1-WT	3365474	3365526
UN	28131	.	ADP1-WT	3365528	3365529
UN	28132	.	ADP1-WT	3365531	3365559
UN	28133	.	ADP1-WT	3365562	3365562
UN	28134	.	ADP1-WT	3365567	3365569
UN	28135	.	ADP1-WT	3365588	3365588
UN	28136	.	ADP1-WT	3366249	3366249
UN	28137	.	ADP1-WT	3366453	3366453
UN	28138	.	ADP1-WT	3366457	3366457
UN	28139	.	ADP1-WT	3366460	3366460
UN	28140	.	ADP1-WT	3366653	3366653
UN	28141	.	ADP1-WT	3366658	3366658
UN	28142	.	ADP1-WT	3366660	3366660
UN	28143	.	ADP1-WT	3366671	3366671
UN	28144	.	ADP1-WT	3366965	3366965
UN	28145	.	ADP1-WT	3366988	3366988
UN	28146	.	ADP1-WT	3366990	3366990
UN	28147	.	ADP1-WT	3367471	3367471
UN	28148	.	ADP1-WT	3367506	3367506
UN	28149	.	ADP1-WT	3367509	3367513
UN	28150	.	ADP1-WT	3367515	3367528
UN	28151	.	ADP1-WT	3367530	3367536
UN	28152	.	ADP1-WT	3367773	3367773
UN	28153	.	ADP1-WT	3368125	3368126
UN	28154	.	ADP1-WT	3368128	3368128
UN	28155	.	ADP1-WT	3368131	3368167
UN	28156	.	ADP1-WT	3368169	3368171
UN	28157	.	ADP1-WT	3368173	3368174
UN	28158	.	ADP1-WT	3368185	3368187
UN	28159	.	ADP1-WT	3368190	3368190
UN	28160	.	ADP1-WT	3368195	3368196
UN	28161	.	ADP1-WT	3368202	3368207
UN	28162	.	ADP1-WT	3368217	3368218
UN	28163	.	ADP1-WT	3369649	3369649
UN	28164	.	ADP1-WT	3369651	3369682
UN	28165	.	ADP1-WT	3369692	3369694
UN	28166	.	ADP1-WT	3369696	3369696
UN	28167	.	ADP1-WT	3369700	3369700
UN	28168	.	ADP1-WT	3370541	3370541
UN	28169	.	ADP1-WT	3370560	3370566
UN	28170	.	ADP1-WT	3370568	3370569
UN	28171	.	ADP1-WT	3370571	3370572
UN	28172	.	ADP1-WT	3370574	3370589
UN	28173	.	ADP1-WT	3370608	3370657
UN	28174	.	ADP1-WT	3370660	3370670
UN	28175	.	ADP1-WT	3370672	3370672
UN	28176	.	ADP1-WT	3370674	3370674
UN	28177	.	ADP1-WT	3370676	3370679
UN	28178	.	ADP1-WT	3370681	3370682
UN	28179	.	ADP1-WT	3370684	3370686
UN	28180	.	ADP1-WT	3371216	3371216
UN	28181	.	ADP1-WT	3371249	3371250
UN	28182	.	ADP1-WT	3373463	3373525
UN	28183	.	ADP1-WT	3373527	3373527
UN	28184	.	ADP1-WT	3373531	3373625
UN	28185	.	ADP1-WT	3373629	3373630
UN	28186	.	ADP1-WT	3373636	3373636
UN	28187	.	ADP1-WT	3373645	3373646
UN	28188	.	ADP1-WT	3373650	3373652
UN	28189	.	ADP1-WT	3373654	3373655
UN	28190	.	ADP1-WT	3373657	3373658
UN	28191	.	ADP1-WT	3373661	3373661
UN	28192	.	ADP1-WT	3373670	3373670
UN	28193	.	ADP1-WT	3374418	3374418
UN	28194	.	ADP1-WT	3374420	3374420
UN	28195	.	ADP1-WT	3374430	3374430
UN	28196	.	ADP1-WT	3374437	3374437
UN	28197	.	ADP1-WT	3375831	3375843
UN	28198	.	ADP1-WT	3375845	3375845
UN	28199	.	ADP1-WT	3375847	3375847
UN	28200	.	ADP1-WT	3375850	3375850
UN	28201	.	ADP1-WT	3375853	3375853
UN	28202	.	ADP1-WT	3375856	3375856
UN	28203	.	ADP1-WT	3376423	3376424
UN	28204	.	ADP1-WT	3376431	3376431
UN	28205	.	ADP1-WT	3376436	3376436
UN	28206	.	ADP1-WT	3376441	3376441
UN	28207	.	ADP1-WT	3376448	3376448
UN	28208	.	ADP1-WT	3376701	3376719
UN	28209	.	ADP1-WT	3376735	3376736
UN	28210	.	ADP1-WT	3376757	3376757
UN	28211	.	ADP1-WT	3376765	3376766
UN	28212	.	ADP1-WT	3376769	3376770
UN	28213	.	ADP1-WT	3376776	3376778
UN	28214	.	ADP1-WT	3376781	3376787
UN	28215	.	ADP1-WT	3376789	3376792
UN	28216	.	ADP1-WT	3376794	3376795
UN	28217	.	ADP1-WT	3376922	3376922
UN	28218	.	ADP1-WT	3376927	3376928
UN	28219	.	ADP1-WT	3376932	3376932
UN	28220	.	ADP1-WT	3376943	3376982
UN	28221	.	ADP1-WT	3376989	3376989
UN	28222	.	ADP1-WT	3376992	3376992
UN	28223	.	ADP1-WT	3376994	3376994
UN	28224	.	ADP1-WT	3377147	3377148
UN	28225	.	ADP1-WT	3377466	3377466
UN	28226	.	ADP1-WT	3377468	3377468
UN	28227	.	ADP1-WT	3377470	3377470
UN	28228	.	ADP1-WT	3377473	3377473
UN	28229	.	ADP1-WT	3377475	3377475
UN	28230	.	ADP1-WT	3377478	3377478
UN	28231	.	ADP1-WT	3377480	3377481
UN	28232	.	ADP1-WT	3377490	3377490
UN	28233	.	ADP1-WT	3377493	3377512
UN	28234	.	ADP1-WT	3377514	3377514
UN	28235	.	ADP1-WT	3377518	3377518
UN	28236	.	ADP1-WT	3377521	3377522
UN	28237	.	ADP1-WT	3377526	3377526
UN	28238	.	ADP1-WT	3377528	3377528
UN	28239	.	ADP1-WT	3377534	3377534
UN	28240	.	ADP1-WT	3377542	3377544
UN	28241	.	ADP1-WT	3377565	3377565
UN	28242	.	ADP1-WT	3377567	3377567
UN	28243	.	ADP1-WT	3377569	3377571
UN	28244	.	ADP1-WT	3377574	3377575
UN	28245	.	ADP1-WT	3377581	3377581
UN	28246	.	ADP1-WT	3377583	3377588
UN	28247	.	ADP1-WT	3377590	3377590
UN	28248	.	ADP1-WT	3378685	3378685
UN	28249	.	ADP1-WT	3378692	3378692
UN	28250	.	ADP1-WT	3378706	3378706
UN	28251	.	ADP1-WT	3378708	3378709
UN	28252	.	ADP1-WT	3378712	3378713
UN	28253	.	ADP1-WT	3378715	3378715
UN	28254	.	ADP1-WT	3378717	3378721
UN	28255	.	ADP1-WT	3378724	3378728
UN	28256	.	ADP1-WT	3378731	3378731
UN	28257	.	ADP1-WT	3378736	3378736
UN	28258	.	ADP1-WT	3378741	3378744
UN	28259	.	ADP1-WT	3378746	3378750
UN	28260	.	ADP1-WT	3378778	3378780
UN	28261	.	ADP1-WT	3378785	3378788
UN	28262	.	ADP1-WT	3378791	3378792
UN	28263	.	ADP1-WT	3378794	3378795
UN	28264	.	ADP1-WT	3378798	3378798
UN	28265	.	ADP1-WT	3378801	3378802
UN	28266	.	ADP1-WT	3378804	3378804
UN	28267	.	ADP1-WT	3378825	3378825
UN	28268	.	ADP1-WT	3378827	3378831
UN	28269	.	ADP1-WT	3378833	3378837
UN	28270	.	ADP1-WT	3378839	3378839
UN	28271	.	ADP1-WT	3378899	3378902
UN	28272	.	ADP1-WT	3378968	3378968
UN	28273	.	ADP1-WT	3380275	3380275
UN	28274	.	ADP1-WT	3388214	3388214
UN	28275	.	ADP1-WT	3388216	3388217
UN	28276	.	ADP1-WT	3388220	3388223
UN	28277	.	ADP1-WT	3388225	3388226
UN	28278	.	ADP1-WT	3388228	3388229
UN	28279	.	ADP1-WT	3388231	3388233
UN	28280	.	ADP1-WT	3388235	3388236
UN	28281	.	ADP1-WT	3388239	3388240
UN	28282	.	ADP1-WT	3388242	3388243
UN	28283	.	ADP1-WT	3388249	3388252
UN	28284	.	ADP1-WT	3388254	3388256
UN	28285	.	ADP1-WT	3388260	3388284
UN	28286	.	ADP1-WT	3389097	3389097
UN	28287	.	ADP1-WT	3389115	3389115
UN	28288	.	ADP1-WT	3389128	3389130
UN	28289	.	ADP1-WT	3389137	3389140
UN	28290	.	ADP1-WT	3389142	3389146
UN	28291	.	ADP1-WT	3389148	3389149
UN	28292	.	ADP1-WT	3389151	3389152
UN	28293	.	ADP1-WT	3389161	3389161
UN	28294	.	ADP1-WT	3389163	3389163
UN	28295	.	ADP1-WT	3389166	3389166
UN	28296	.	ADP1-WT	3389168	3389170
UN	28297	.	ADP1-WT	3389803	3389803
UN	28298	.	ADP1-WT	3389806	3389806
UN	28299	.	ADP1-WT	3389808	3389822
UN	28300	.	ADP1-WT	3389828	3389829
UN	28301	.	ADP1-WT	3389832	3389833
UN	28302	.	ADP1-WT	3389835	3389842
UN	28303	.	ADP1-WT	3390087	3390095
UN	28304	.	ADP1-WT	3390099	3390099
UN	28305	.	ADP1-WT	3391207	3391207
UN	28306	.	ADP1-WT	3391213	3391213
UN	28307	.	ADP1-WT	3391216	3391216
UN	28308	.	ADP1-WT	3391218	3391219
UN	28309	.	ADP1-WT	3391325	3391347
UN	28310	.	ADP1-WT	3391539	3391542
UN	28311	.	ADP1-WT	3391544	3391545
UN	28312	.	ADP1-WT	3391548	3391548
UN	28313	.	ADP1-WT	3391551	3391552
UN	28314	.	ADP1-WT	3391554	3391557
UN	28315	.	ADP1-WT	3391560	3391560
UN	28316	.	ADP1-WT	3391562	3391562
UN	28317	.	ADP1-WT	3391731	3391735
UN	28318	.	ADP1-WT	3391814	3391825
UN	28319	.	ADP1-WT	3391827	3391827
UN	28320	.	ADP1-WT	3391830	3391830
UN	28321	.	ADP1-WT	3391832	3391832
UN	28322	.	ADP1-WT	3391908	3391908
UN	28323	.	ADP1-WT	3391912	3391912
UN	28324	.	ADP1-WT	3392182	3392182
UN	28325	.	ADP1-WT	3392714	3392718
UN	28326	.	ADP1-WT	3392720	3392721
UN	28327	.	ADP1-WT	3392723	3392724
UN	28328	.	ADP1-WT	3392737	3392737
UN	28329	.	ADP1-WT	3392740	3392870
UN	28330	.	ADP1-WT	3392873	3392874
UN	28331	.	ADP1-WT	3392877	3392897
UN	28332	.	ADP1-WT	3392908	3392909
UN	28333	.	ADP1-WT	3392911	3392911
UN	28334	.	ADP1-WT	3392915	3392916
UN	28335	.	ADP1-WT	3394118	3394118
UN	28336	.	ADP1-WT	3395722	3395723
UN	28337	.	ADP1-WT	3395725	3395733
UN	28338	.	ADP1-WT	3395748	3395750
UN	28339	.	ADP1-WT	3395752	3395756
UN	28340	.	ADP1-WT	3395758	3395760
UN	28341	.	ADP1-WT	3395762	3395764
UN	28342	.	ADP1-WT	3395767	3395767
UN	28343	.	ADP1-WT	3398998	3399017
UN	28344	.	ADP1-WT	3400098	3400101
UN	28345	.	ADP1-WT	3400103	3400103
UN	28346	.	ADP1-WT	3400883	3400884
UN	28347	.	ADP1-WT	3400886	3400887
UN	28348	.	ADP1-WT	3400889	3400890
UN	28349	.	ADP1-WT	3401091	3401091
UN	28350	.	ADP1-WT	3401094	3401094
UN	28351	.	ADP1-WT	3401096	3401096
UN	28352	.	ADP1-WT	3401098	3401098
UN	28353	.	ADP1-WT	3401101	3401104
UN	28354	.	ADP1-WT	3401106	3401196
UN	28355	.	ADP1-WT	3401200	3401200
UN	28356	.	ADP1-WT	3401482	3401482
UN	28357	.	ADP1-WT	3401485	3401486
UN	28358	.	ADP1-WT	3401488	3401488
UN	28359	.	ADP1-WT	3401490	3401507
UN	28360	.	ADP1-WT	3401509	3401511
UN	28361	.	ADP1-WT	3401515	3401515
UN	28362	.	ADP1-WT	3401519	3401519
UN	28363	.	ADP1-WT	3401521	3401522
UN	28364	.	ADP1-WT	3401535	3401535
UN	28365	.	ADP1-WT	3401538	3401539
UN	28366	.	ADP1-WT	3401553	3401553
UN	28367	.	ADP1-WT	3401894	3401896
UN	28368	.	ADP1-WT	3401898	3401898
UN	28369	.	ADP1-WT	3401900	3401904
UN	28370	.	ADP1-WT	3401908	3401910
UN	28371	.	ADP1-WT	3401912	3401915
UN	28372	.	ADP1-WT	3401917	3401919
UN	28373	.	ADP1-WT	3401922	3401923
UN	28374	.	ADP1-WT	3401927	3401927
UN	28375	.	ADP1-WT	3402200	3402200
UN	28376	.	ADP1-WT	3402202	3402202
UN	28377	.	ADP1-WT	3402204	3402204
UN	28378	.	ADP1-WT	3402206	3402206
UN	28379	.	ADP1-WT	3402209	3402209
UN	28380	.	ADP1-WT	3402211	3402216
UN	28381	.	ADP1-WT	3402221	3402221
UN	28382	.	ADP1-WT	3402227	3402227
UN	28383	.	ADP1-WT	3402236	3402238
UN	28384	.	ADP1-WT	3402240	3402240
UN	28385	.	ADP1-WT	3402242	3402242
UN	28386	.	ADP1-WT	3402244	3402257
UN	28387	.	ADP1-WT	3402260	3402260
UN	28388	.	ADP1-WT	3405925	3405927
UN	28389	.	ADP1-WT	3407405	3407409
UN	28390	.	ADP1-WT	3407411	3407419
UN	28391	.	ADP1-WT	3408052	3408052
UN	28392	.	ADP1-WT	3408067	3408076
UN	28393	.	ADP1-WT	3408078	3408082
UN	28394	.	ADP1-WT	3408084	3408085
UN	28395	.	ADP1-WT	3409643	3409643
UN	28396	.	ADP1-WT	3409654	3409654
UN	28397	.	ADP1-WT	3409663	3409663
UN	28398	.	ADP1-WT	3409667	3409667
UN	28399	.	ADP1-WT	3409669	3409670
UN	28400	.	ADP1-WT	3409672	3409672
UN	28401	.	ADP1-WT	3409851	3409851
UN	28402	.	ADP1-WT	3409856	3409857
UN	28403	.	ADP1-WT	3410853	3410853
UN	28404	.	ADP1-WT	3410866	3410871
UN	28405	.	ADP1-WT	3410873	3410905
UN	28406	.	ADP1-WT	3410907	3410937
UN	28407	.	ADP1-WT	3410939	3410944
UN	28408	.	ADP1-WT	3410947	3410948
UN	28409	.	ADP1-WT	3410952	3410952
UN	28410	.	ADP1-WT	3410954	3410956
UN	28411	.	ADP1-WT	3410961	3410961
UN	28412	.	ADP1-WT	3410963	3410965
UN	28413	.	ADP1-WT	3410967	3410972
UN	28414	.	ADP1-WT	3411070	3411071
UN	28415	.	ADP1-WT	3411075	3411075
UN	28416	.	ADP1-WT	3411078	3411091
UN	28417	.	ADP1-WT	3411094	3411094
UN	28418	.	ADP1-WT	3411098	3411099
UN	28419	.	ADP1-WT	3411120	3411120
UN	28420	.	ADP1-WT	3411123	3411123
UN	28421	.	ADP1-WT	3411128	3411128
UN	28422	.	ADP1-WT	3411139	3411139
UN	28423	.	ADP1-WT	3411144	3411149
UN	28424	.	ADP1-WT	3411241	3411241
UN	28425	.	ADP1-WT	3411247	3411247
UN	28426	.	ADP1-WT	3411250	3411250
UN	28427	.	ADP1-WT	3411302	3411308
UN	28428	.	ADP1-WT	3411311	3411311
UN	28429	.	ADP1-WT	3411320	3411321
UN	28430	.	ADP1-WT	3411323	3411323
UN	28431	.	ADP1-WT	3411326	3411326
UN	28432	.	ADP1-WT	3411335	3411336
UN	28433	.	ADP1-WT	3411339	3411339
UN	28434	.	ADP1-WT	3411341	3411341
UN	28435	.	ADP1-WT	3412048	3412048
UN	28436	.	ADP1-WT	3412050	3412050
UN	28437	.	ADP1-WT	3412052	3412052
UN	28438	.	ADP1-WT	3413029	3413029
UN	28439	.	ADP1-WT	3413037	3413040
UN	28440	.	ADP1-WT	3413044	3413050
UN	28441	.	ADP1-WT	3413054	3413055
UN	28442	.	ADP1-WT	3413057	3413060
UN	28443	.	ADP1-WT	3413062	3413064
UN	28444	.	ADP1-WT	3413066	3413070
UN	28445	.	ADP1-WT	3413073	3413074
UN	28446	.	ADP1-WT	3413077	3413077
UN	28447	.	ADP1-WT	3413081	3413085
UN	28448	.	ADP1-WT	3413090	3413091
UN	28449	.	ADP1-WT	3413098	3413098
UN	28450	.	ADP1-WT	3413107	3413111
UN	28451	.	ADP1-WT	3413117	3413117
UN	28452	.	ADP1-WT	3414880	3414882
UN	28453	.	ADP1-WT	3414884	3414884
UN	28454	.	ADP1-WT	3414887	3414889
UN	28455	.	ADP1-WT	3417401	3417403
UN	28456	.	ADP1-WT	3417412	3417412
UN	28457	.	ADP1-WT	3417442	3417443
UN	28458	.	ADP1-WT	3417445	3417445
UN	28459	.	ADP1-WT	3417447	3417447
UN	28460	.	ADP1-WT	3417964	3417965
UN	28461	.	ADP1-WT	3417967	3417968
UN	28462	.	ADP1-WT	3418127	3418206
UN	28463	.	ADP1-WT	3422665	3422665
UN	28464	.	ADP1-WT	3422687	3422687
UN	28465	.	ADP1-WT	3422690	3422712
UN	28466	.	ADP1-WT	3423509	3423509
UN	28467	.	ADP1-WT	3423511	3423511
UN	28468	.	ADP1-WT	3423521	3423521
UN	28469	.	ADP1-WT	3423523	3423523
UN	28470	.	ADP1-WT	3423583	3423584
UN	28471	.	ADP1-WT	3423586	3423586
UN	28472	.	ADP1-WT	3423590	3423590
UN	28473	.	ADP1-WT	3423900	3423900
UN	28474	.	ADP1-WT	3423930	3423931
UN	28475	.	ADP1-WT	3423933	3423933
UN	28476	.	ADP1-WT	3423961	3423961
UN	28477	.	ADP1-WT	3424321	3424321
UN	28478	.	ADP1-WT	3424333	3424333
UN	28479	.	ADP1-WT	3425521	3425523
UN	28480	.	ADP1-WT	3426424	3426426
UN	28481	.	ADP1-WT	3426428	3426432
UN	28482	.	ADP1-WT	3426447	3426455
UN	28483	.	ADP1-WT	3430054	3430054
UN	28484	.	ADP1-WT	3430056	3430062
UN	28485	.	ADP1-WT	3430064	3430107
UN	28486	.	ADP1-WT	3430109	3430109
UN	28487	.	ADP1-WT	3430111	3430262
UN	28488	.	ADP1-WT	3430264	3430288
UN	28489	.	ADP1-WT	3430291	3430292
UN	28490	.	ADP1-WT	3432467	3432467
UN	28491	.	ADP1-WT	3432469	3432471
UN	28492	.	ADP1-WT	3432478	3432478
UN	28493	.	ADP1-WT	3432480	3432482
UN	28494	.	ADP1-WT	3435035	3435035
UN	28495	.	ADP1-WT	3435037	3435037
UN	28496	.	ADP1-WT	3435039	3435052
UN	28497	.	ADP1-WT	3435057	3435057
UN	28498	.	ADP1-WT	3435062	3435063
UN	28499	.	ADP1-WT	3435067	3435071
UN	28500	.	ADP1-WT	3435077	3435082
UN	28501	.	ADP1-WT	3435086	3435086
UN	28502	.	ADP1-WT	3435088	3435094
UN	28503	.	ADP1-WT	3435099	3435099
UN	28504	.	ADP1-WT	3435101	3435102
UN	28505	.	ADP1-WT	3435106	3435113
UN	28506	.	ADP1-WT	3439055	3439057
UN	28507	.	ADP1-WT	3439060	3439063
UN	28508	.	ADP1-WT	3442502	3442502
UN	28509	.	ADP1-WT	3442504	3442506
UN	28510	.	ADP1-WT	3442508	3442508
UN	28511	.	ADP1-WT	3442511	3442512
UN	28512	.	ADP1-WT	3442515	3442515
UN	28513	.	ADP1-WT	3442518	3442519
UN	28514	.	ADP1-WT	3442521	3442523
UN	28515	.	ADP1-WT	3442529	3442530
UN	28516	.	ADP1-WT	3442533	3442534
UN	28517	.	ADP1-WT	3442536	3442536
UN	28518	.	ADP1-WT	3442539	3442539
UN	28519	.	ADP1-WT	3442542	3442556
UN	28520	.	ADP1-WT	3442558	3442559
UN	28521	.	ADP1-WT	3442562	3442562
UN	28522	.	ADP1-WT	3442564	3442570
UN	28523	.	ADP1-WT	3442572	3442572
UN	28524	.	ADP1-WT	3442574	3442575
UN	28525	.	ADP1-WT	3442578	3442579
UN	28526	.	ADP1-WT	3442583	3442584
UN	28527	.	ADP1-WT	3445207	3445207
UN	28528	.	ADP1-WT	3445209	3445221
UN	28529	.	ADP1-WT	3445226	3445226
UN	28530	.	ADP1-WT	3445238	3445238
UN	28531	.	ADP1-WT	3445244	3445244
UN	28532	.	ADP1-WT	3445246	3445246
UN	28533	.	ADP1-WT	3445248	3445255
UN	28534	.	ADP1-WT	3445257	3445268
UN	28535	.	ADP1-WT	3445278	3445279
UN	28536	.	ADP1-WT	3445281	3445283
UN	28537	.	ADP1-WT	3445285	3445285
UN	28538	.	ADP1-WT	3445287	3445291
UN	28539	.	ADP1-WT	3445295	3445333
UN	28540	.	ADP1-WT	3445336	3445336
UN	28541	.	ADP1-WT	3445486	3445487
UN	28542	.	ADP1-WT	3445489	3445493
UN	28543	.	ADP1-WT	3445495	3445496
UN	28544	.	ADP1-WT	3445499	3445529
UN	28545	.	ADP1-WT	3445531	3445532
UN	28546	.	ADP1-WT	3445536	3445537
UN	28547	.	ADP1-WT	3446315	3446321
UN	28548	.	ADP1-WT	3446323	3446327
UN	28549	.	ADP1-WT	3446329	3446329
UN	28550	.	ADP1-WT	3446347	3446347
UN	28551	.	ADP1-WT	3446353	3446353
UN	28552	.	ADP1-WT	3446356	3446356
UN	28553	.	ADP1-WT	3446361	3446361
UN	28554	.	ADP1-WT	3451063	3451063
UN	28555	.	ADP1-WT	3451066	3451067
UN	28556	.	ADP1-WT	3451069	3451069
UN	28557	.	ADP1-WT	3451075	3451089
UN	28558	.	ADP1-WT	3451092	3451092
UN	28559	.	ADP1-WT	3451094	3451130
UN	28560	.	ADP1-WT	3452086	3452086
UN	28561	.	ADP1-WT	3452089	3452089
UN	28562	.	ADP1-WT	3453133	3453133
UN	28563	.	ADP1-WT	3453390	3453418
UN	28564	.	ADP1-WT	3453422	3453423
UN	28565	.	ADP1-WT	3453425	3453425
UN	28566	.	ADP1-WT	3453428	3453429
UN	28567	.	ADP1-WT	3453594	3453594
UN	28568	.	ADP1-WT	3453605	3453605
UN	28569	.	ADP1-WT	3453608	3453609
UN	28570	.	ADP1-WT	3453631	3453636
UN	28571	.	ADP1-WT	3453638	3453656
UN	28572	.	ADP1-WT	3453658	3453660
UN	28573	.	ADP1-WT	3453670	3453671
UN	28574	.	ADP1-WT	3453676	3453676
UN	28575	.	ADP1-WT	3455246	3455283
UN	28576	.	ADP1-WT	3455285	3455285
UN	28577	.	ADP1-WT	3455288	3455302
UN	28578	.	ADP1-WT	3455304	3455306
UN	28579	.	ADP1-WT	3455308	3455308
UN	28580	.	ADP1-WT	3455311	3455313
UN	28581	.	ADP1-WT	3456996	3457001
UN	28582	.	ADP1-WT	3457006	3457006
UN	28583	.	ADP1-WT	3457011	3457013
UN	28584	.	ADP1-WT	3457165	3457165
UN	28585	.	ADP1-WT	3463320	3463320
UN	28586	.	ADP1-WT	3463322	3463322
UN	28587	.	ADP1-WT	3463334	3463336
UN	28588	.	ADP1-WT	3463347	3463353
UN	28589	.	ADP1-WT	3463355	3463359
UN	28590	.	ADP1-WT	3463365	3463365
UN	28591	.	ADP1-WT	3463375	3463376
UN	28592	.	ADP1-WT	3465020	3465020
UN	28593	.	ADP1-WT	3465022	3465022
UN	28594	.	ADP1-WT	3465025	3465025
UN	28595	.	ADP1-WT	3465039	3465039
UN	28596	.	ADP1-WT	3465045	3465046
UN	28597	.	ADP1-WT	3465053	3465053
UN	28598	.	ADP1-WT	3465055	3465059
UN	28599	.	ADP1-WT	3465061	3465071
UN	28600	.	ADP1-WT	3465073	3465073
UN	28601	.	ADP1-WT	3465083	3465083
UN	28602	.	ADP1-WT	3465087	3465087
UN	28603	.	ADP1-WT	3465099	3465099
UN	28604	.	ADP1-WT	3465104	3465116
UN	28605	.	ADP1-WT	3465118	3465119
UN	28606	.	ADP1-WT	3465123	3465123
UN	28607	.	ADP1-WT	3465126	3465128
UN	28608	.	ADP1-WT	3465130	3465130
UN	28609	.	ADP1-WT	3465132	3465150
UN	28610	.	ADP1-WT	3465320	3465323
UN	28611	.	ADP1-WT	3465325	3465358
UN	28612	.	ADP1-WT	3465360	3465360
UN	28613	.	ADP1-WT	3465976	3465979
UN	28614	.	ADP1-WT	3465981	3465988
UN	28615	.	ADP1-WT	3471139	3471149
UN	28616	.	ADP1-WT	3471289	3471289
UN	28617	.	ADP1-WT	3471297	3471297
UN	28618	.	ADP1-WT	3471299	3471300
UN	28619	.	ADP1-WT	3471302	3471307
UN	28620	.	ADP1-WT	3471309	3471315
UN	28621	.	ADP1-WT	3471320	3471329
UN	28622	.	ADP1-WT	3471331	3471334
UN	28623	.	ADP1-WT	3471336	3471346
UN	28624	.	ADP1-WT	3471348	3471348
UN	28625	.	ADP1-WT	3471350	3471350
UN	28626	.	ADP1-WT	3471357	3471357
UN	28627	.	ADP1-WT	3471445	3471448
UN	28628	.	ADP1-WT	3471450	3471450
UN	28629	.	ADP1-WT	3471875	3471875
UN	28630	.	ADP1-WT	3471879	3471879
UN	28631	.	ADP1-WT	3471882	3471981
UN	28632	.	ADP1-WT	3471984	3472024
UN	28633	.	ADP1-WT	3472032	3472032
UN	28634	.	ADP1-WT	3472039	3472040
UN	28635	.	ADP1-WT	3472056	3472056
UN	28636	.	ADP1-WT	3472062	3472182
UN	28637	.	ADP1-WT	3472184	3472184
UN	28638	.	ADP1-WT	3472186	3472186
UN	28639	.	ADP1-WT	3473735	3473735
UN	28640	.	ADP1-WT	3473743	3473743
UN	28641	.	ADP1-WT	3473761	3473761
UN	28642	.	ADP1-WT	3474808	3474808
UN	28643	.	ADP1-WT	3474810	3474810
UN	28644	.	ADP1-WT	3474818	3474818
UN	28645	.	ADP1-WT	3474820	3474820
UN	28646	.	ADP1-WT	3474822	3474823
UN	28647	.	ADP1-WT	3474826	3474835
UN	28648	.	ADP1-WT	3474871	3474871
UN	28649	.	ADP1-WT	3476775	3476822
UN	28650	.	ADP1-WT	3476827	3476828
UN	28651	.	ADP1-WT	3476834	3476835
UN	28652	.	ADP1-WT	3476838	3476838
UN	28653	.	ADP1-WT	3476848	3476849
UN	28654	.	ADP1-WT	3476851	3476852
UN	28655	.	ADP1-WT	3476855	3476857
UN	28656	.	ADP1-WT	3476954	3476954
UN	28657	.	ADP1-WT	3476957	3476957
UN	28658	.	ADP1-WT	3476962	3476963
UN	28659	.	ADP1-WT	3476968	3476968
UN	28660	.	ADP1-WT	3476970	3476970
UN	28661	.	ADP1-WT	3476972	3476984
UN	28662	.	ADP1-WT	3476986	3476988
UN	28663	.	ADP1-WT	3476990	3476996
UN	28664	.	ADP1-WT	3477000	3477000
UN	28665	.	ADP1-WT	3477002	3477002
UN	28666	.	ADP1-WT	3477007	3477024
UN	28667	.	ADP1-WT	3477028	3477032
UN	28668	.	ADP1-WT	3477034	3477037
UN	28669	.	ADP1-WT	3477039	3477040
UN	28670	.	ADP1-WT	3477042	3477052
UN	28671	.	ADP1-WT	3477054	3477062
UN	28672	.	ADP1-WT	3477064	3477064
UN	28673	.	ADP1-WT	3477066	3477067
UN	28674	.	ADP1-WT	3477071	3477072
UN	28675	.	ADP1-WT	3477074	3477079
UN	28676	.	ADP1-WT	3477081	3477088
UN	28677	.	ADP1-WT	3477092	3477093
UN	28678	.	ADP1-WT	3477096	3477104
UN	28679	.	ADP1-WT	3477991	3477991
UN	28680	.	ADP1-WT	3478003	3478003
UN	28681	.	ADP1-WT	3478457	3478459
UN	28682	.	ADP1-WT	3478461	3478461
UN	28683	.	ADP1-WT	3478467	3478467
UN	28684	.	ADP1-WT	3478471	3478488
UN	28685	.	ADP1-WT	3478490	3478491
UN	28686	.	ADP1-WT	3478496	3478496
UN	28687	.	ADP1-WT	3478499	3478502
UN	28688	.	ADP1-WT	3478504	3478505
UN	28689	.	ADP1-WT	3478507	3478507
UN	28690	.	ADP1-WT	3478509	3478510
UN	28691	.	ADP1-WT	3478512	3478513
UN	28692	.	ADP1-WT	3478515	3478515
UN	28693	.	ADP1-WT	3478520	3478520
UN	28694	.	ADP1-WT	3478523	3478526
UN	28695	.	ADP1-WT	3478530	3478531
UN	28696	.	ADP1-WT	3478536	3478536
UN	28697	.	ADP1-WT	3478538	3478573
UN	28698	.	ADP1-WT	3478577	3478577
UN	28699	.	ADP1-WT	3478579	3478584
UN	28700	.	ADP1-WT	3478945	3478945
UN	28701	.	ADP1-WT	3478954	3478965
UN	28702	.	ADP1-WT	3478980	3478980
UN	28703	.	ADP1-WT	3479398	3479398
UN	28704	.	ADP1-WT	3479404	3479406
UN	28705	.	ADP1-WT	3479408	3479548
UN	28706	.	ADP1-WT	3479550	3479552
UN	28707	.	ADP1-WT	3479554	3479563
UN	28708	.	ADP1-WT	3482070	3482087
UN	28709	.	ADP1-WT	3482091	3482099
UN	28710	.	ADP1-WT	3482101	3482104
UN	28711	.	ADP1-WT	3483196	3483196
UN	28712	.	ADP1-WT	3483200	3483204
UN	28713	.	ADP1-WT	3483982	3483986
UN	28714	.	ADP1-WT	3483992	3483995
UN	28715	.	ADP1-WT	3483997	3484026
UN	28716	.	ADP1-WT	3485229	3485240
UN	28717	.	ADP1-WT	3485243	3485245
UN	28718	.	ADP1-WT	3485254	3485256
UN	28719	.	ADP1-WT	3485574	3485574
UN	28720	.	ADP1-WT	3485576	3485576
UN	28721	.	ADP1-WT	3485578	3485578
UN	28722	.	ADP1-WT	3485581	3485582
UN	28723	.	ADP1-WT	3485585	3485585
UN	28724	.	ADP1-WT	3485654	3485654
UN	28725	.	ADP1-WT	3485659	3485660
UN	28726	.	ADP1-WT	3485673	3485678
UN	28727	.	ADP1-WT	3485680	3485687
UN	28728	.	ADP1-WT	3485689	3485691
UN	28729	.	ADP1-WT	3485698	3485698
UN	28730	.	ADP1-WT	3485701	3485701
UN	28731	.	ADP1-WT	3485704	3485704
UN	28732	.	ADP1-WT	3485709	3485713
UN	28733	.	ADP1-WT	3485715	3485718
UN	28734	.	ADP1-WT	3485941	3485941
UN	28735	.	ADP1-WT	3485969	3485972
UN	28736	.	ADP1-WT	3485974	3485975
UN	28737	.	ADP1-WT	3485977	3485981
UN	28738	.	ADP1-WT	3485987	3485989
UN	28739	.	ADP1-WT	3485991	3485991
UN	28740	.	ADP1-WT	3486013	3486028
UN	28741	.	ADP1-WT	3486093	3486095
UN	28742	.	ADP1-WT	3486097	3486103
UN	28743	.	ADP1-WT	3486105	3486105
UN	28744	.	ADP1-WT	3487408	3487408
UN	28745	.	ADP1-WT	3487664	3487664
UN	28746	.	ADP1-WT	3487667	3487745
UN	28747	.	ADP1-WT	3487747	3487747
UN	28748	.	ADP1-WT	3487749	3487749
UN	28749	.	ADP1-WT	3487753	3487753
UN	28750	.	ADP1-WT	3487755	3487755
UN	28751	.	ADP1-WT	3487758	3487759
UN	28752	.	ADP1-WT	3487763	3487763
UN	28753	.	ADP1-WT	3487765	3487767
UN	28754	.	ADP1-WT	3487781	3487781
UN	28755	.	ADP1-WT	3487783	3487783
UN	28756	.	ADP1-WT	3487795	3487795
UN	28757	.	ADP1-WT	3488397	3488407
UN	28758	.	ADP1-WT	3488409	3488409
UN	28759	.	ADP1-WT	3488670	3488671
UN	28760	.	ADP1-WT	3488674	3488677
UN	28761	.	ADP1-WT	3488710	3488711
UN	28762	.	ADP1-WT	3489692	3489692
UN	28763	.	ADP1-WT	3489727	3489734
UN	28764	.	ADP1-WT	3489736	3489736
UN	28765	.	ADP1-WT	3489743	3489744
UN	28766	.	ADP1-WT	3489999	3489999
UN	28767	.	ADP1-WT	3490006	3490006
UN	28768	.	ADP1-WT	3490020	3490020
UN	28769	.	ADP1-WT	3490022	3490023
UN	28770	.	ADP1-WT	3490025	3490038
UN	28771	.	ADP1-WT	3490099	3490107
UN	28772	.	ADP1-WT	3490110	3490113
UN	28773	.	ADP1-WT	3490116	3490116
UN	28774	.	ADP1-WT	3491160	3491160
UN	28775	.	ADP1-WT	3491163	3491163
UN	28776	.	ADP1-WT	3491168	3491168
UN	28777	.	ADP1-WT	3491353	3491353
UN	28778	.	ADP1-WT	3491369	3491369
UN	28779	.	ADP1-WT	3491374	3491374
UN	28780	.	ADP1-WT	3494013	3494013
UN	28781	.	ADP1-WT	3494016	3494034
UN	28782	.	ADP1-WT	3494975	3494975
UN	28783	.	ADP1-WT	3497751	3497751
UN	28784	.	ADP1-WT	3497821	3497824
UN	28785	.	ADP1-WT	3497826	3497826
UN	28786	.	ADP1-WT	3499352	3499352
UN	28787	.	ADP1-WT	3500784	3500784
UN	28788	.	ADP1-WT	3500795	3500804
UN	28789	.	ADP1-WT	3500952	3500955
UN	28790	.	ADP1-WT	3500957	3500957
UN	28791	.	ADP1-WT	3500960	3500960
UN	28792	.	ADP1-WT	3501004	3501025
UN	28793	.	ADP1-WT	3501027	3501027
UN	28794	.	ADP1-WT	3501033	3501033
UN	28795	.	ADP1-WT	3502273	3502273
UN	28796	.	ADP1-WT	3504559	3504560
UN	28797	.	ADP1-WT	3504562	3504564
UN	28798	.	ADP1-WT	3504767	3504767
UN	28799	.	ADP1-WT	3507308	3507308
UN	28800	.	ADP1-WT	3507310	3507313
UN	28801	.	ADP1-WT	3507315	3507315
UN	28802	.	ADP1-WT	3507335	3507336
UN	28803	.	ADP1-WT	3507339	3507343
UN	28804	.	ADP1-WT	3507345	3507345
UN	28805	.	ADP1-WT	3509210	3509211
UN	28806	.	ADP1-WT	3509215	3509215
UN	28807	.	ADP1-WT	3509219	3509219
UN	28808	.	ADP1-WT	3509245	3509246
UN	28809	.	ADP1-WT	3509255	3509255
UN	28810	.	ADP1-WT	3509286	3509286
UN	28811	.	ADP1-WT	3509288	3509292
UN	28812	.	ADP1-WT	3509294	3509304
UN	28813	.	ADP1-WT	3509306	3509313
UN	28814	.	ADP1-WT	3509315	3509315
UN	28815	.	ADP1-WT	3509319	3509319
UN	28816	.	ADP1-WT	3509321	3509321
UN	28817	.	ADP1-WT	3510394	3510394
UN	28818	.	ADP1-WT	3510396	3510396
UN	28819	.	ADP1-WT	3510403	3510404
UN	28820	.	ADP1-WT	3510411	3510411
UN	28821	.	ADP1-WT	3510423	3510423
UN	28822	.	ADP1-WT	3510427	3510427
UN	28823	.	ADP1-WT	3510714	3510743
UN	28824	.	ADP1-WT	3510750	3510750
UN	28825	.	ADP1-WT	3510752	3510752
UN	28826	.	ADP1-WT	3510761	3510762
UN	28827	.	ADP1-WT	3510764	3510772
UN	28828	.	ADP1-WT	3510776	3510776
UN	28829	.	ADP1-WT	3510779	3510780
UN	28830	.	ADP1-WT	3510783	3510784
UN	28831	.	ADP1-WT	3516515	3516535
UN	28832	.	ADP1-WT	3516537	3516537
UN	28833	.	ADP1-WT	3516550	3516550
UN	28834	.	ADP1-WT	3518613	3518629
UN	28835	.	ADP1-WT	3518856	3518856
UN	28836	.	ADP1-WT	3518863	3518863
UN	28837	.	ADP1-WT	3518865	3518865
UN	28838	.	ADP1-WT	3518875	3518876
UN	28839	.	ADP1-WT	3518880	3518880
UN	28840	.	ADP1-WT	3518884	3518906
UN	28841	.	ADP1-WT	3518908	3518921
UN	28842	.	ADP1-WT	3518923	3518928
UN	28843	.	ADP1-WT	3518932	3518932
UN	28844	.	ADP1-WT	3518940	3518941
UN	28845	.	ADP1-WT	3518947	3518947
UN	28846	.	ADP1-WT	3520317	3520317
UN	28847	.	ADP1-WT	3520781	3520781
UN	28848	.	ADP1-WT	3520791	3520794
UN	28849	.	ADP1-WT	3522616	3522616
UN	28850	.	ADP1-WT	3524793	3524793
UN	28851	.	ADP1-WT	3524797	3524799
UN	28852	.	ADP1-WT	3524801	3524801
UN	28853	.	ADP1-WT	3524803	3524803
UN	28854	.	ADP1-WT	3528467	3528552
UN	28855	.	ADP1-WT	3528555	3528555
UN	28856	.	ADP1-WT	3528561	3528561
UN	28857	.	ADP1-WT	3528564	3528564
UN	28858	.	ADP1-WT	3528569	3528569
UN	28859	.	ADP1-WT	3528574	3528575
UN	28860	.	ADP1-WT	3528579	3528580
UN	28861	.	ADP1-WT	3528619	3528644
UN	28862	.	ADP1-WT	3528646	3528646
UN	28863	.	ADP1-WT	3530875	3530875
UN	28864	.	ADP1-WT	3531186	3531188
UN	28865	.	ADP1-WT	3531190	3531190
UN	28866	.	ADP1-WT	3531192	3531238
UN	28867	.	ADP1-WT	3531245	3531249
UN	28868	.	ADP1-WT	3531252	3531252
UN	28869	.	ADP1-WT	3531258	3531258
UN	28870	.	ADP1-WT	3531262	3531262
UN	28871	.	ADP1-WT	3531372	3531373
UN	28872	.	ADP1-WT	3531375	3531376
UN	28873	.	ADP1-WT	3531378	3531397
UN	28874	.	ADP1-WT	3531503	3531507
UN	28875	.	ADP1-WT	3531509	3531513
UN	28876	.	ADP1-WT	3531516	3531516
UN	28877	.	ADP1-WT	3531518	3531524
UN	28878	.	ADP1-WT	3531526	3531528
UN	28879	.	ADP1-WT	3531569	3531570
UN	28880	.	ADP1-WT	3531573	3531573
UN	28881	.	ADP1-WT	3531575	3531575
UN	28882	.	ADP1-WT	3531577	3531579
UN	28883	.	ADP1-WT	3531581	3531581
UN	28884	.	ADP1-WT	3531585	3531587
UN	28885	.	ADP1-WT	3531589	3531592
UN	28886	.	ADP1-WT	3531595	3531597
UN	28887	.	ADP1-WT	3531599	3531600
UN	28888	.	ADP1-WT	3531602	3531608
UN	28889	.	ADP1-WT	3531610	3531621
UN	28890	.	ADP1-WT	3531623	3531625
UN	28891	.	ADP1-WT	3531627	3531636
UN	28892	.	ADP1-WT	3531639	3531645
UN	28893	.	ADP1-WT	3533623	3533629
UN	28894	.	ADP1-WT	3533632	3533632
UN	28895	.	ADP1-WT	3533643	3533665
UN	28896	.	ADP1-WT	3533667	3533677
UN	28897	.	ADP1-WT	3533953	3533953
UN	28898	.	ADP1-WT	3533962	3533962
UN	28899	.	ADP1-WT	3534538	3534538
UN	28900	.	ADP1-WT	3534705	3534706
UN	28901	.	ADP1-WT	3534721	3534721
UN	28902	.	ADP1-WT	3534729	3534731
UN	28903	.	ADP1-WT	3534742	3534742
UN	28904	.	ADP1-WT	3534746	3534767
UN	28905	.	ADP1-WT	3534770	3534770
UN	28906	.	ADP1-WT	3535133	3535133
UN	28907	.	ADP1-WT	3535137	3535137
UN	28908	.	ADP1-WT	3535140	3535175
UN	28909	.	ADP1-WT	3536970	3536970
UN	28910	.	ADP1-WT	3537444	3537444
UN	28911	.	ADP1-WT	3537961	3537962
UN	28912	.	ADP1-WT	3537975	3537975
UN	28913	.	ADP1-WT	3539063	3539063
UN	28914	.	ADP1-WT	3539070	3539071
UN	28915	.	ADP1-WT	3539074	3539074
UN	28916	.	ADP1-WT	3539079	3539080
UN	28917	.	ADP1-WT	3539082	3539085
UN	28918	.	ADP1-WT	3540058	3540058
UN	28919	.	ADP1-WT	3540062	3540063
UN	28920	.	ADP1-WT	3540065	3540068
UN	28921	.	ADP1-WT	3540071	3540073
UN	28922	.	ADP1-WT	3540075	3540075
UN	28923	.	ADP1-WT	3540081	3540081
UN	28924	.	ADP1-WT	3541076	3541079
UN	28925	.	ADP1-WT	3541081	3541081
UN	28926	.	ADP1-WT	3541087	3541091
UN	28927	.	ADP1-WT	3541101	3541102
UN	28928	.	ADP1-WT	3541148	3541148
UN	28929	.	ADP1-WT	3541164	3541164
UN	28930	.	ADP1-WT	3541166	3541181
UN	28931	.	ADP1-WT	3541183	3541185
UN	28932	.	ADP1-WT	3543065	3543070
UN	28933	.	ADP1-WT	3543072	3543072
UN	28934	.	ADP1-WT	3543092	3543092
UN	28935	.	ADP1-WT	3543094	3543123
UN	28936	.	ADP1-WT	3543125	3543128
UN	28937	.	ADP1-WT	3543131	3543131
UN	28938	.	ADP1-WT	3543134	3543179
UN	28939	.	ADP1-WT	3543182	3543188
UN	28940	.	ADP1-WT	3543190	3543190
UN	28941	.	ADP1-WT	3543192	3543193
UN	28942	.	ADP1-WT	3543195	3543195
UN	28943	.	ADP1-WT	3543197	3543197
UN	28944	.	ADP1-WT	3543199	3543208
UN	28945	.	ADP1-WT	3543211	3543211
UN	28946	.	ADP1-WT	3543213	3543218
UN	28947	.	ADP1-WT	3543220	3543274
UN	28948	.	ADP1-WT	3543277	3543282
UN	28949	.	ADP1-WT	3543284	3543287
UN	28950	.	ADP1-WT	3545694	3545694
UN	28951	.	ADP1-WT	3545698	3545698
UN	28952	.	ADP1-WT	3545766	3545771
UN	28953	.	ADP1-WT	3547667	3547667
UN	28954	.	ADP1-WT	3547669	3547677
UN	28955	.	ADP1-WT	3547679	3547679
UN	28956	.	ADP1-WT	3547684	3547684
UN	28957	.	ADP1-WT	3547985	3547985
UN	28958	.	ADP1-WT	3547987	3547987
UN	28959	.	ADP1-WT	3547989	3547990
UN	28960	.	ADP1-WT	3549475	3549476
UN	28961	.	ADP1-WT	3549482	3549499
UN	28962	.	ADP1-WT	3549505	3549506
UN	28963	.	ADP1-WT	3549508	3549519
UN	28964	.	ADP1-WT	3549522	3549542
UN	28965	.	ADP1-WT	3549544	3549547
UN	28966	.	ADP1-WT	3551263	3551263
UN	28967	.	ADP1-WT	3551269	3551269
UN	28968	.	ADP1-WT	3551273	3551273
UN	28969	.	ADP1-WT	3552183	3552185
UN	28970	.	ADP1-WT	3552187	3552187
UN	28971	.	ADP1-WT	3552189	3552195
UN	28972	.	ADP1-WT	3552197	3552205
UN	28973	.	ADP1-WT	3552213	3552226
UN	28974	.	ADP1-WT	3552228	3552233
UN	28975	.	ADP1-WT	3552235	3552235
UN	28976	.	ADP1-WT	3552288	3552288
UN	28977	.	ADP1-WT	3552291	3552291
UN	28978	.	ADP1-WT	3552293	3552294
UN	28979	.	ADP1-WT	3552787	3552787
UN	28980	.	ADP1-WT	3552804	3552804
UN	28981	.	ADP1-WT	3552912	3552912
UN	28982	.	ADP1-WT	3552918	3552918
UN	28983	.	ADP1-WT	3552922	3552925
UN	28984	.	ADP1-WT	3552927	3552930
UN	28985	.	ADP1-WT	3552956	3552956
UN	28986	.	ADP1-WT	3552958	3552989
UN	28987	.	ADP1-WT	3552991	3552997
UN	28988	.	ADP1-WT	3554143	3554143
UN	28989	.	ADP1-WT	3554145	3554158
UN	28990	.	ADP1-WT	3554225	3554227
UN	28991	.	ADP1-WT	3554230	3554231
UN	28992	.	ADP1-WT	3554234	3554234
UN	28993	.	ADP1-WT	3554236	3554237
UN	28994	.	ADP1-WT	3554239	3554241
UN	28995	.	ADP1-WT	3554542	3554542
UN	28996	.	ADP1-WT	3554544	3554544
UN	28997	.	ADP1-WT	3554552	3554552
UN	28998	.	ADP1-WT	3554559	3554559
UN	28999	.	ADP1-WT	3554561	3554561
UN	29000	.	ADP1-WT	3554575	3554583
UN	29001	.	ADP1-WT	3554612	3554612
UN	29002	.	ADP1-WT	3555708	3555708
UN	29003	.	ADP1-WT	3556112	3556112
UN	29004	.	ADP1-WT	3556119	3556119
UN	29005	.	ADP1-WT	3556158	3556158
UN	29006	.	ADP1-WT	3556160	3556161
UN	29007	.	ADP1-WT	3560543	3560543
UN	29008	.	ADP1-WT	3560555	3560561
UN	29009	.	ADP1-WT	3560563	3560563
UN	29010	.	ADP1-WT	3560565	3560565
UN	29011	.	ADP1-WT	3560778	3560778
UN	29012	.	ADP1-WT	3560806	3560806
UN	29013	.	ADP1-WT	3561565	3561565
UN	29014	.	ADP1-WT	3561567	3561567
UN	29015	.	ADP1-WT	3561572	3567080
UN	29016	.	ADP1-WT	3571170	3571171
UN	29017	.	ADP1-WT	3571174	3571174
UN	29018	.	ADP1-WT	3571176	3571194
UN	29019	.	ADP1-WT	3571208	3571208
UN	29020	.	ADP1-WT	3572931	3572931
UN	29021	.	ADP1-WT	3572972	3572972
UN	29022	.	ADP1-WT	3572978	3572978
UN	29023	.	ADP1-WT	3572980	3572982
UN	29024	.	ADP1-WT	3572992	3572992
UN	29025	.	ADP1-WT	3572996	3572997
UN	29026	.	ADP1-WT	3572999	3573000
UN	29027	.	ADP1-WT	3573008	3573008
UN	29028	.	ADP1-WT	3573338	3573344
UN	29029	.	ADP1-WT	3573347	3573368
UN	29030	.	ADP1-WT	3573370	3573370
UN	29031	.	ADP1-WT	3573377	3573377
UN	29032	.	ADP1-WT	3574191	3574191
UN	29033	.	ADP1-WT	3574261	3574263
UN	29034	.	ADP1-WT	3574266	3574271
UN	29035	.	ADP1-WT	3576094	3576094
UN	29036	.	ADP1-WT	3576097	3576101
UN	29037	.	ADP1-WT	3576103	3576105
UN	29038	.	ADP1-WT	3576175	3576175
UN	29039	.	ADP1-WT	3576418	3576419
UN	29040	.	ADP1-WT	3576457	3576457
UN	29041	.	ADP1-WT	3578054	3578054
UN	29042	.	ADP1-WT	3578057	3578058
UN	29043	.	ADP1-WT	3583124	3583142
UN	29044	.	ADP1-WT	3583145	3583145
UN	29045	.	ADP1-WT	3583147	3583147
UN	29046	.	ADP1-WT	3583152	3583152
UN	29047	.	ADP1-WT	3583156	3583159
UN	29048	.	ADP1-WT	3583163	3583166
UN	29049	.	ADP1-WT	3583169	3583169
UN	29050	.	ADP1-WT	3583171	3583171
UN	29051	.	ADP1-WT	3583174	3583175
UN	29052	.	ADP1-WT	3583180	3583181
UN	29053	.	ADP1-WT	3583192	3583192
UN	29054	.	ADP1-WT	3583880	3583880
UN	29055	.	ADP1-WT	3585608	3585609
UN	29056	.	ADP1-WT	3585621	3585647
UN	29057	.	ADP1-WT	3585649	3585651
UN	29058	.	ADP1-WT	3585655	3585656
UN	29059	.	ADP1-WT	3585660	3585660
UN	29060	.	ADP1-WT	3591747	3591747
UN	29061	.	ADP1-WT	3592680	3592680
UN	29062	.	ADP1-WT	3592698	3592700
UN	29063	.	ADP1-WT	3592702	3592703
UN	29064	.	ADP1-WT	3592705	3592716
UN	29065	.	ADP1-WT	3592748	3592748
UN	29066	.	ADP1-WT	3592875	3592877
UN	29067	.	ADP1-WT	3592888	3592888
UN	29068	.	ADP1-WT	3594045	3594045
UN	29069	.	ADP1-WT	3594048	3594079
UN	29070	.	ADP1-WT	3595491	3595509
UN	29071	.	ADP1-WT	3595512	3595512
UN	29072	.	ADP1-WT	3596768	3596768
UN	29073	.	ADP1-WT	3596770	3596770
UN	29074	.	ADP1-WT	3596772	3596806
UN	29075	.	ADP1-WT	3596812	3596812
UN	29076	.	ADP1-WT	3596814	3596814
UN	29077	.	ADP1-WT	3596816	3596816
UN	29078	.	ADP1-WT	3597202	3597217
UN	29079	.	ADP1-WT	3597219	3597315
UN	29080	.	ADP1-WT	3597317	3597328
UN	29081	.	ADP1-WT	3597330	3597344
UN	29082	.	ADP1-WT	3597347	3597350
UN	29083	.	ADP1-WT	3597353	3597353
UN	29084	.	ADP1-WT	3597358	3597367
UN	29085	.	ADP1-WT	3597377	3597377
UN	29086	.	ADP1-WT	3598486	3598486
UN	29087	.	ADP1-WT	3598489	3598490
UN	29088	.	ADP1-WT	3598495	3598497
UN	29089	.	ADP1-WT	3598499	3598505
```
