## Supplementary material for "Evolution recovers the fitness of *Acinetobacter baylyi* strains with large deletions through mutations in deletion-specific targets and global post-transcriptional regulators": Data File S1: MGD17-MS-E12.gd

```
#=GENOME_DIFF	1.0
#=TITLE	MGD17-MS-E12
#=REFSEQ	BarrickLab-Private:genomes/reference/ADP1-WT.gff3
#=REFSEQ	BarrickLab-Private:genomes/reference/ADP1-TDK_KAN-cassette.fa
#=ADAPTSEQ	BarrickLab-Private:genomes/adapters/illumina_truseq_6bp_dual_barcode_PE.fasta
#=READSEQ	BarrickLab-Private:genomes/0009/2019-12-31_Psomagen_Genomes//MGD18-6MS_R1.fastq.gz
#=READSEQ	BarrickLab-Private:genomes/0009/2019-12-31_Psomagen_Genomes//MGD18-6MS_R2.fastq.gz
DEL	1	.	ADP1-WT	321574	1237
DEL	2	.	ADP1-WT	941306	3549	mediated=IS1236
DEL	3	.	ADP1-WT	1248192	1237
DEL	4	.	ADP1-WT	1799601	1237
DEL	5	.	ADP1-WT	2277657	1
SUB	6	.	ADP1-WT	2664390	41684	GGT
DEL	7	.	ADP1-WT	2726455	1268
DEL	8	.	tdk-kan	1	1676
UN	9	.	ADP1-WT	18177	18178
UN	10	.	ADP1-WT	18180	18180
UN	11	.	ADP1-WT	18182	18182
UN	12	.	ADP1-WT	18185	18185
UN	13	.	ADP1-WT	18187	23684
UN	14	.	ADP1-WT	212955	212955
UN	15	.	ADP1-WT	212961	215236
UN	16	.	ADP1-WT	215415	218450
UN	17	.	ADP1-WT	297684	297684
UN	18	.	ADP1-WT	297689	297712
UN	19	.	ADP1-WT	297715	297715
UN	20	.	ADP1-WT	297718	297718
UN	21	.	ADP1-WT	297721	297721
UN	22	.	ADP1-WT	297723	297723
UN	23	.	ADP1-WT	321574	322810
UN	24	.	ADP1-WT	645788	650323
UN	25	.	ADP1-WT	650579	651074
UN	26	.	ADP1-WT	651265	651265
UN	27	.	ADP1-WT	651272	651385
UN	28	.	ADP1-WT	868610	868649
UN	29	.	ADP1-WT	868651	868651
UN	30	.	ADP1-WT	868658	868668
UN	31	.	ADP1-WT	941306	944854
UN	32	.	ADP1-WT	1235484	1235518
UN	33	.	ADP1-WT	1248192	1249428
UN	34	.	ADP1-WT	1446567	1447256
UN	35	.	ADP1-WT	1447548	1448019
UN	36	.	ADP1-WT	1660773	1660775
UN	37	.	ADP1-WT	1660777	1660777
UN	38	.	ADP1-WT	1660779	1660784
UN	39	.	ADP1-WT	1660786	1665934
UN	40	.	ADP1-WT	1675667	1675667
UN	41	.	ADP1-WT	1684817	1684863
UN	42	.	ADP1-WT	1709555	1709555
UN	43	.	ADP1-WT	1709560	1710234
UN	44	.	ADP1-WT	1710557	1711035
UN	45	.	ADP1-WT	1799601	1800837
UN	46	.	ADP1-WT	1848860	1851138
UN	47	.	ADP1-WT	1855905	1858190
UN	48	.	ADP1-WT	2222837	2222870
UN	49	.	ADP1-WT	2371929	2372012
UN	50	.	ADP1-WT	2372197	2372198
UN	51	.	ADP1-WT	2372200	2372200
UN	52	.	ADP1-WT	2372203	2372203
UN	53	.	ADP1-WT	2372208	2372294
UN	54	.	ADP1-WT	2664390	2706073
UN	55	.	ADP1-WT	2726455	2727722
UN	56	.	ADP1-WT	2803665	2804772
UN	57	.	ADP1-WT	2805868	2806984
UN	58	.	ADP1-WT	2806986	2806986
UN	59	.	ADP1-WT	2944275	2944279
UN	60	.	ADP1-WT	2944281	2949753
UN	61	.	ADP1-WT	3073171	3073173
UN	62	.	ADP1-WT	3073175	3073175
UN	63	.	ADP1-WT	3073180	3078911
UN	64	.	ADP1-WT	3174592	3174663
UN	65	.	ADP1-WT	3561582	3567047
```
