## Supplementary material for "Evolution recovers the fitness of *Acinetobacter baylyi* strains with large deletions through mutations in deletion-specific targets and global post-transcriptional regulators": Data File S1: MSD01-A01.gd

```
#=GENOME_DIFF	1.0
#=TITLE	MSD01-A01
#=REFSEQ	BarrickLab-Private:genomes/reference/ADP1-WT.gff3
#=REFSEQ	BarrickLab-Private:genomes/reference/ADP1-TDK_KAN-cassette.fa
#=ADAPTSEQ	BarrickLab-Private:genomes/adapters/illumina_truseq_6bp_dual_barcode_PE.fasta
#=READSEQ	BarrickLab-Private:genomes/0009/2019-12-31_Psomagen_Genomes/ISx8p-1LB_R1.fastq.gz
#=READSEQ	BarrickLab-Private:genomes/0009/2019-12-31_Psomagen_Genomes/ISx8p-1LB_R2.fastq.gz
DEL	1	.	ADP1-WT	321574	1237
DEL	2	.	ADP1-WT	934984	21284
DEL	3	.	ADP1-WT	941306	3549	before=2	mediated=IS1236
DEL	4	.	ADP1-WT	957133	28840
DEL	5	.	ADP1-WT	987266	63712
DEL	6	.	ADP1-WT	1248192	1237
DEL	7	.	ADP1-WT	1541576	183258
DEL	8	.	ADP1-WT	1799601	1237
DEL	9	.	ADP1-WT	2726455	1268
DEL	10	.	tdk-kan	1	1676
UN	11	.	ADP1-WT	18179	23664
UN	12	.	ADP1-WT	212971	215230
UN	13	.	ADP1-WT	215232	215233
UN	14	.	ADP1-WT	215447	218452
UN	15	.	ADP1-WT	297697	297697
UN	16	.	ADP1-WT	297699	297699
UN	17	.	ADP1-WT	297702	297708
UN	18	.	ADP1-WT	321574	322810
UN	19	.	ADP1-WT	645788	650326
UN	20	.	ADP1-WT	650573	650573
UN	21	.	ADP1-WT	650581	651030
UN	22	.	ADP1-WT	651309	651375
UN	23	.	ADP1-WT	868645	868668
UN	24	.	ADP1-WT	934984	956267
UN	25	.	ADP1-WT	957133	975532
UN	26	.	ADP1-WT	975534	975534
UN	27	.	ADP1-WT	975536	975538
UN	28	.	ADP1-WT	975542	980006
UN	29	.	ADP1-WT	980008	980018
UN	30	.	ADP1-WT	980020	980020
UN	31	.	ADP1-WT	980024	980025
UN	32	.	ADP1-WT	980027	980028
UN	33	.	ADP1-WT	980030	980037
UN	34	.	ADP1-WT	980039	980040
UN	35	.	ADP1-WT	980042	980044
UN	36	.	ADP1-WT	980047	980050
UN	37	.	ADP1-WT	980052	980054
UN	38	.	ADP1-WT	980056	980057
UN	39	.	ADP1-WT	980059	980059
UN	40	.	ADP1-WT	980061	980064
UN	41	.	ADP1-WT	980068	980071
UN	42	.	ADP1-WT	980077	980077
UN	43	.	ADP1-WT	980080	980080
UN	44	.	ADP1-WT	980082	980083
UN	45	.	ADP1-WT	980090	980090
UN	46	.	ADP1-WT	980092	980092
UN	47	.	ADP1-WT	980094	980095
UN	48	.	ADP1-WT	980098	980099
UN	49	.	ADP1-WT	980101	980101
UN	50	.	ADP1-WT	980104	980104
UN	51	.	ADP1-WT	980109	980111
UN	52	.	ADP1-WT	980113	980113
UN	53	.	ADP1-WT	980116	980116
UN	54	.	ADP1-WT	980118	980119
UN	55	.	ADP1-WT	980134	980134
UN	56	.	ADP1-WT	980136	980137
UN	57	.	ADP1-WT	980139	980140
UN	58	.	ADP1-WT	980143	980144
UN	59	.	ADP1-WT	980146	980146
UN	60	.	ADP1-WT	980149	985972
UN	61	.	ADP1-WT	987266	1014324
UN	62	.	ADP1-WT	1014326	1014331
UN	63	.	ADP1-WT	1014333	1014371
UN	64	.	ADP1-WT	1014373	1014373
UN	65	.	ADP1-WT	1014375	1014419
UN	66	.	ADP1-WT	1014421	1014432
UN	67	.	ADP1-WT	1014436	1014440
UN	68	.	ADP1-WT	1014442	1014444
UN	69	.	ADP1-WT	1014446	1014454
UN	70	.	ADP1-WT	1014456	1025969
UN	71	.	ADP1-WT	1025974	1025974
UN	72	.	ADP1-WT	1025983	1025985
UN	73	.	ADP1-WT	1025987	1025987
UN	74	.	ADP1-WT	1025991	1025991
UN	75	.	ADP1-WT	1025994	1025994
UN	76	.	ADP1-WT	1025996	1025996
UN	77	.	ADP1-WT	1026000	1026000
UN	78	.	ADP1-WT	1026003	1026003
UN	79	.	ADP1-WT	1026006	1026030
UN	80	.	ADP1-WT	1026040	1045666
UN	81	.	ADP1-WT	1045668	1045668
UN	82	.	ADP1-WT	1045670	1045678
UN	83	.	ADP1-WT	1045680	1045681
UN	84	.	ADP1-WT	1045683	1045683
UN	85	.	ADP1-WT	1045686	1045687
UN	86	.	ADP1-WT	1045689	1045695
UN	87	.	ADP1-WT	1045697	1045705
UN	88	.	ADP1-WT	1045707	1045707
UN	89	.	ADP1-WT	1045709	1045709
UN	90	.	ADP1-WT	1045711	1045721
UN	91	.	ADP1-WT	1045723	1045723
UN	92	.	ADP1-WT	1045725	1045725
UN	93	.	ADP1-WT	1045727	1045729
UN	94	.	ADP1-WT	1045732	1045732
UN	95	.	ADP1-WT	1045735	1047540
UN	96	.	ADP1-WT	1047550	1047550
UN	97	.	ADP1-WT	1047554	1047557
UN	98	.	ADP1-WT	1047566	1047567
UN	99	.	ADP1-WT	1047590	1047591
UN	100	.	ADP1-WT	1047598	1047598
UN	101	.	ADP1-WT	1047600	1047600
UN	102	.	ADP1-WT	1047606	1047607
UN	103	.	ADP1-WT	1047612	1047612
UN	104	.	ADP1-WT	1047620	1050056
UN	105	.	ADP1-WT	1050058	1050060
UN	106	.	ADP1-WT	1050064	1050064
UN	107	.	ADP1-WT	1050067	1050069
UN	108	.	ADP1-WT	1050071	1050072
UN	109	.	ADP1-WT	1050074	1050074
UN	110	.	ADP1-WT	1050079	1050080
UN	111	.	ADP1-WT	1050082	1050977
UN	112	.	ADP1-WT	1248192	1249428
UN	113	.	ADP1-WT	1446557	1447218
UN	114	.	ADP1-WT	1447557	1447994
UN	115	.	ADP1-WT	1541576	1547566
UN	116	.	ADP1-WT	1547568	1547568
UN	117	.	ADP1-WT	1547570	1547577
UN	118	.	ADP1-WT	1547579	1547579
UN	119	.	ADP1-WT	1547582	1556371
UN	120	.	ADP1-WT	1556373	1558625
UN	121	.	ADP1-WT	1558679	1558683
UN	122	.	ADP1-WT	1558686	1558686
UN	123	.	ADP1-WT	1558688	1558688
UN	124	.	ADP1-WT	1558692	1558693
UN	125	.	ADP1-WT	1558695	1558695
UN	126	.	ADP1-WT	1558697	1558697
UN	127	.	ADP1-WT	1558699	1558700
UN	128	.	ADP1-WT	1558702	1558702
UN	129	.	ADP1-WT	1558704	1558704
UN	130	.	ADP1-WT	1558711	1558713
UN	131	.	ADP1-WT	1558716	1558716
UN	132	.	ADP1-WT	1558719	1561279
UN	133	.	ADP1-WT	1561281	1561282
UN	134	.	ADP1-WT	1561285	1561286
UN	135	.	ADP1-WT	1561288	1561294
UN	136	.	ADP1-WT	1561296	1561296
UN	137	.	ADP1-WT	1561298	1561299
UN	138	.	ADP1-WT	1561302	1561302
UN	139	.	ADP1-WT	1561304	1561311
UN	140	.	ADP1-WT	1561313	1561313
UN	141	.	ADP1-WT	1561316	1561317
UN	142	.	ADP1-WT	1561319	1561319
UN	143	.	ADP1-WT	1561323	1561323
UN	144	.	ADP1-WT	1561325	1561330
UN	145	.	ADP1-WT	1561332	1561332
UN	146	.	ADP1-WT	1561334	1561339
UN	147	.	ADP1-WT	1561342	1561351
UN	148	.	ADP1-WT	1561353	1561355
UN	149	.	ADP1-WT	1561357	1561357
UN	150	.	ADP1-WT	1561360	1561361
UN	151	.	ADP1-WT	1561363	1561363
UN	152	.	ADP1-WT	1561365	1561369
UN	153	.	ADP1-WT	1561371	1561371
UN	154	.	ADP1-WT	1561373	1561374
UN	155	.	ADP1-WT	1561376	1561377
UN	156	.	ADP1-WT	1561379	1605352
UN	157	.	ADP1-WT	1605357	1605358
UN	158	.	ADP1-WT	1605362	1605362
UN	159	.	ADP1-WT	1605364	1605364
UN	160	.	ADP1-WT	1605375	1605375
UN	161	.	ADP1-WT	1605377	1605379
UN	162	.	ADP1-WT	1605382	1605384
UN	163	.	ADP1-WT	1605389	1605389
UN	164	.	ADP1-WT	1605392	1605393
UN	165	.	ADP1-WT	1605396	1606565
UN	166	.	ADP1-WT	1606567	1606567
UN	167	.	ADP1-WT	1606569	1606569
UN	168	.	ADP1-WT	1606578	1606578
UN	169	.	ADP1-WT	1606580	1606580
UN	170	.	ADP1-WT	1606582	1606582
UN	171	.	ADP1-WT	1606588	1606589
UN	172	.	ADP1-WT	1606596	1606596
UN	173	.	ADP1-WT	1606598	1606598
UN	174	.	ADP1-WT	1606604	1606604
UN	175	.	ADP1-WT	1606607	1606607
UN	176	.	ADP1-WT	1606611	1606611
UN	177	.	ADP1-WT	1606613	1606614
UN	178	.	ADP1-WT	1606616	1606616
UN	179	.	ADP1-WT	1606623	1606623
UN	180	.	ADP1-WT	1606625	1611297
UN	181	.	ADP1-WT	1611368	1612529
UN	182	.	ADP1-WT	1612539	1612540
UN	183	.	ADP1-WT	1612542	1612546
UN	184	.	ADP1-WT	1612548	1640669
UN	185	.	ADP1-WT	1640672	1640673
UN	186	.	ADP1-WT	1640675	1640678
UN	187	.	ADP1-WT	1640681	1640684
UN	188	.	ADP1-WT	1640686	1640693
UN	189	.	ADP1-WT	1640695	1640701
UN	190	.	ADP1-WT	1640703	1640706
UN	191	.	ADP1-WT	1640709	1640716
UN	192	.	ADP1-WT	1640718	1640723
UN	193	.	ADP1-WT	1640725	1640725
UN	194	.	ADP1-WT	1640727	1640729
UN	195	.	ADP1-WT	1640731	1640741
UN	196	.	ADP1-WT	1640743	1640745
UN	197	.	ADP1-WT	1640747	1640748
UN	198	.	ADP1-WT	1640750	1640750
UN	199	.	ADP1-WT	1640752	1640752
UN	200	.	ADP1-WT	1640754	1640754
UN	201	.	ADP1-WT	1640756	1640756
UN	202	.	ADP1-WT	1640759	1640765
UN	203	.	ADP1-WT	1640767	1640767
UN	204	.	ADP1-WT	1640770	1640774
UN	205	.	ADP1-WT	1640778	1640778
UN	206	.	ADP1-WT	1640781	1640784
UN	207	.	ADP1-WT	1640786	1673133
UN	208	.	ADP1-WT	1673136	1673141
UN	209	.	ADP1-WT	1673143	1673143
UN	210	.	ADP1-WT	1673146	1673153
UN	211	.	ADP1-WT	1673155	1673155
UN	212	.	ADP1-WT	1673157	1673161
UN	213	.	ADP1-WT	1673163	1673163
UN	214	.	ADP1-WT	1673165	1673170
UN	215	.	ADP1-WT	1673174	1673177
UN	216	.	ADP1-WT	1673180	1673196
UN	217	.	ADP1-WT	1673198	1673199
UN	218	.	ADP1-WT	1673201	1673201
UN	219	.	ADP1-WT	1673203	1673205
UN	220	.	ADP1-WT	1673209	1673209
UN	221	.	ADP1-WT	1673231	1673231
UN	222	.	ADP1-WT	1673241	1673246
UN	223	.	ADP1-WT	1673248	1683440
UN	224	.	ADP1-WT	1683555	1688667
UN	225	.	ADP1-WT	1688672	1688674
UN	226	.	ADP1-WT	1688676	1703405
UN	227	.	ADP1-WT	1703407	1705532
UN	228	.	ADP1-WT	1705618	1705618
UN	229	.	ADP1-WT	1705621	1705622
UN	230	.	ADP1-WT	1705624	1705625
UN	231	.	ADP1-WT	1705628	1722091
UN	232	.	ADP1-WT	1722093	1724833
UN	233	.	ADP1-WT	1799601	1800837
UN	234	.	ADP1-WT	1848856	1851138
UN	235	.	ADP1-WT	1855905	1858184
UN	236	.	ADP1-WT	2222846	2222849
UN	237	.	ADP1-WT	2222852	2222858
UN	238	.	ADP1-WT	2371941	2371998
UN	239	.	ADP1-WT	2372230	2372230
UN	240	.	ADP1-WT	2372232	2372289
UN	241	.	ADP1-WT	2726455	2727722
UN	242	.	ADP1-WT	2803674	2804781
UN	243	.	ADP1-WT	2804785	2804786
UN	244	.	ADP1-WT	2804789	2804789
UN	245	.	ADP1-WT	2805887	2806988
UN	246	.	ADP1-WT	2944286	2949752
UN	247	.	ADP1-WT	3073196	3078911
UN	248	.	ADP1-WT	3174600	3174620
UN	249	.	ADP1-WT	3561610	3567039
UN	250	.	ADP1-WT	3567043	3567043
```
