## Supplementary material for "Evolution recovers the fitness of *Acinetobacter baylyi* strains with large deletions through mutations in deletion-specific targets and global post-transcriptional regulators": Data File S1: MSD01-A02.gd

```
#=GENOME_DIFF	1.0
#=TITLE	MSD01-A02
#=REFSEQ	BarrickLab-Private:genomes/reference/ADP1-WT.gff3
#=REFSEQ	BarrickLab-Private:genomes/reference/ADP1-TDK_KAN-cassette.fa
#=ADAPTSEQ	BarrickLab-Private:genomes/adapters/illumina_truseq_6bp_dual_barcode_PE.fasta
#=READSEQ	BarrickLab-Private:genomes/0009/2019-12-31_Psomagen_Genomes/ISx8p-2LB_R1.fastq.gz
#=READSEQ	BarrickLab-Private:genomes/0009/2019-12-31_Psomagen_Genomes/ISx8p-2LB_R2.fastq.gz
SNP	1	.	ADP1-WT	302367	G
DEL	2	.	ADP1-WT	321574	1237
DEL	3	.	ADP1-WT	934984	21284
DEL	4	.	ADP1-WT	941306	3549	before=3	mediated=IS1236
DEL	5	.	ADP1-WT	957133	28840
DEL	6	.	ADP1-WT	987266	63712
DEL	7	.	ADP1-WT	1248192	1237
DEL	8	.	ADP1-WT	1541576	183258
DEL	9	.	ADP1-WT	1799601	1237
DEL	10	.	ADP1-WT	2726455	1268
DEL	11	.	tdk-kan	1	1676
UN	12	.	ADP1-WT	18187	23658
UN	13	.	ADP1-WT	212971	215229
UN	14	.	ADP1-WT	215231	215231
UN	15	.	ADP1-WT	215443	218447
UN	16	.	ADP1-WT	321574	322810
UN	17	.	ADP1-WT	645799	650316
UN	18	.	ADP1-WT	650573	651025
UN	19	.	ADP1-WT	651306	651385
UN	20	.	ADP1-WT	934984	935988
UN	21	.	ADP1-WT	935991	935991
UN	22	.	ADP1-WT	935993	935993
UN	23	.	ADP1-WT	935996	935996
UN	24	.	ADP1-WT	936005	936008
UN	25	.	ADP1-WT	936012	936012
UN	26	.	ADP1-WT	936015	936015
UN	27	.	ADP1-WT	936018	936018
UN	28	.	ADP1-WT	936021	936021
UN	29	.	ADP1-WT	936024	936025
UN	30	.	ADP1-WT	936030	936030
UN	31	.	ADP1-WT	936033	936033
UN	32	.	ADP1-WT	936040	936040
UN	33	.	ADP1-WT	936046	936048
UN	34	.	ADP1-WT	936053	936054
UN	35	.	ADP1-WT	936058	936058
UN	36	.	ADP1-WT	936061	936061
UN	37	.	ADP1-WT	936075	936077
UN	38	.	ADP1-WT	936096	940830
UN	39	.	ADP1-WT	940842	940842
UN	40	.	ADP1-WT	940864	940864
UN	41	.	ADP1-WT	940872	940872
UN	42	.	ADP1-WT	940877	940877
UN	43	.	ADP1-WT	940879	940879
UN	44	.	ADP1-WT	940900	940900
UN	45	.	ADP1-WT	940910	947650
UN	46	.	ADP1-WT	947655	947655
UN	47	.	ADP1-WT	947667	954590
UN	48	.	ADP1-WT	954592	954592
UN	49	.	ADP1-WT	954595	954595
UN	50	.	ADP1-WT	954597	954597
UN	51	.	ADP1-WT	954600	954601
UN	52	.	ADP1-WT	954603	954603
UN	53	.	ADP1-WT	954608	954613
UN	54	.	ADP1-WT	954615	954618
UN	55	.	ADP1-WT	954621	954621
UN	56	.	ADP1-WT	954623	954623
UN	57	.	ADP1-WT	954625	954628
UN	58	.	ADP1-WT	954631	954631
UN	59	.	ADP1-WT	954633	954633
UN	60	.	ADP1-WT	954636	954638
UN	61	.	ADP1-WT	954641	954641
UN	62	.	ADP1-WT	954644	954644
UN	63	.	ADP1-WT	954646	954646
UN	64	.	ADP1-WT	954650	954650
UN	65	.	ADP1-WT	954654	954657
UN	66	.	ADP1-WT	954660	954661
UN	67	.	ADP1-WT	954663	954668
UN	68	.	ADP1-WT	954671	954673
UN	69	.	ADP1-WT	954675	954678
UN	70	.	ADP1-WT	954681	954681
UN	71	.	ADP1-WT	954683	954686
UN	72	.	ADP1-WT	954688	956267
UN	73	.	ADP1-WT	957133	978704
UN	74	.	ADP1-WT	978707	978711
UN	75	.	ADP1-WT	978718	978718
UN	76	.	ADP1-WT	978722	979192
UN	77	.	ADP1-WT	979200	979200
UN	78	.	ADP1-WT	979205	979205
UN	79	.	ADP1-WT	979209	979209
UN	80	.	ADP1-WT	979213	979213
UN	81	.	ADP1-WT	979222	979222
UN	82	.	ADP1-WT	979224	979226
UN	83	.	ADP1-WT	979230	979230
UN	84	.	ADP1-WT	979234	979235
UN	85	.	ADP1-WT	979248	979250
UN	86	.	ADP1-WT	979253	979253
UN	87	.	ADP1-WT	979255	979255
UN	88	.	ADP1-WT	979257	979258
UN	89	.	ADP1-WT	979260	979260
UN	90	.	ADP1-WT	979267	979269
UN	91	.	ADP1-WT	979271	979271
UN	92	.	ADP1-WT	979276	979276
UN	93	.	ADP1-WT	979285	979285
UN	94	.	ADP1-WT	979293	979293
UN	95	.	ADP1-WT	979295	981474
UN	96	.	ADP1-WT	981486	985972
UN	97	.	ADP1-WT	987266	1019990
UN	98	.	ADP1-WT	1019996	1019999
UN	99	.	ADP1-WT	1020001	1020004
UN	100	.	ADP1-WT	1020006	1020007
UN	101	.	ADP1-WT	1020009	1020010
UN	102	.	ADP1-WT	1020012	1020012
UN	103	.	ADP1-WT	1020015	1020015
UN	104	.	ADP1-WT	1020018	1020018
UN	105	.	ADP1-WT	1020020	1020021
UN	106	.	ADP1-WT	1020023	1020024
UN	107	.	ADP1-WT	1020026	1020030
UN	108	.	ADP1-WT	1020035	1020902
UN	109	.	ADP1-WT	1020904	1020911
UN	110	.	ADP1-WT	1020916	1020917
UN	111	.	ADP1-WT	1020919	1020919
UN	112	.	ADP1-WT	1020921	1020921
UN	113	.	ADP1-WT	1020925	1020928
UN	114	.	ADP1-WT	1020931	1020932
UN	115	.	ADP1-WT	1020934	1020934
UN	116	.	ADP1-WT	1020936	1020937
UN	117	.	ADP1-WT	1020942	1020945
UN	118	.	ADP1-WT	1020947	1020947
UN	119	.	ADP1-WT	1020951	1020954
UN	120	.	ADP1-WT	1020956	1020961
UN	121	.	ADP1-WT	1020967	1020970
UN	122	.	ADP1-WT	1020972	1020973
UN	123	.	ADP1-WT	1020975	1020977
UN	124	.	ADP1-WT	1020980	1020981
UN	125	.	ADP1-WT	1020983	1020984
UN	126	.	ADP1-WT	1020991	1020991
UN	127	.	ADP1-WT	1020993	1020993
UN	128	.	ADP1-WT	1020996	1026465
UN	129	.	ADP1-WT	1026467	1026468
UN	130	.	ADP1-WT	1026481	1026481
UN	131	.	ADP1-WT	1026500	1026501
UN	132	.	ADP1-WT	1026504	1026504
UN	133	.	ADP1-WT	1026521	1042595
UN	134	.	ADP1-WT	1042599	1042599
UN	135	.	ADP1-WT	1042605	1042606
UN	136	.	ADP1-WT	1042609	1042609
UN	137	.	ADP1-WT	1042611	1042612
UN	138	.	ADP1-WT	1042620	1042620
UN	139	.	ADP1-WT	1042622	1042622
UN	140	.	ADP1-WT	1042625	1042626
UN	141	.	ADP1-WT	1042630	1042630
UN	142	.	ADP1-WT	1042635	1042635
UN	143	.	ADP1-WT	1042637	1042638
UN	144	.	ADP1-WT	1042641	1042642
UN	145	.	ADP1-WT	1042648	1042648
UN	146	.	ADP1-WT	1042650	1042650
UN	147	.	ADP1-WT	1042653	1042654
UN	148	.	ADP1-WT	1042656	1042656
UN	149	.	ADP1-WT	1042659	1042660
UN	150	.	ADP1-WT	1042662	1042662
UN	151	.	ADP1-WT	1042664	1042665
UN	152	.	ADP1-WT	1042669	1042673
UN	153	.	ADP1-WT	1042676	1042676
UN	154	.	ADP1-WT	1042681	1042681
UN	155	.	ADP1-WT	1042683	1042683
UN	156	.	ADP1-WT	1042687	1042687
UN	157	.	ADP1-WT	1042690	1048221
UN	158	.	ADP1-WT	1048223	1048223
UN	159	.	ADP1-WT	1048227	1048237
UN	160	.	ADP1-WT	1048240	1048246
UN	161	.	ADP1-WT	1048248	1050977
UN	162	.	ADP1-WT	1235489	1235489
UN	163	.	ADP1-WT	1235495	1235498
UN	164	.	ADP1-WT	1235500	1235506
UN	165	.	ADP1-WT	1248192	1249428
UN	166	.	ADP1-WT	1446558	1446558
UN	167	.	ADP1-WT	1446566	1447214
UN	168	.	ADP1-WT	1447560	1447998
UN	169	.	ADP1-WT	1541576	1542249
UN	170	.	ADP1-WT	1542251	1542251
UN	171	.	ADP1-WT	1542256	1542256
UN	172	.	ADP1-WT	1542258	1542258
UN	173	.	ADP1-WT	1542261	1542261
UN	174	.	ADP1-WT	1542263	1543927
UN	175	.	ADP1-WT	1543929	1543931
UN	176	.	ADP1-WT	1543933	1543935
UN	177	.	ADP1-WT	1543937	1543937
UN	178	.	ADP1-WT	1543939	1543939
UN	179	.	ADP1-WT	1543941	1543949
UN	180	.	ADP1-WT	1543951	1543952
UN	181	.	ADP1-WT	1543955	1543956
UN	182	.	ADP1-WT	1543959	1543963
UN	183	.	ADP1-WT	1543965	1543966
UN	184	.	ADP1-WT	1543970	1543971
UN	185	.	ADP1-WT	1543973	1543974
UN	186	.	ADP1-WT	1543976	1543977
UN	187	.	ADP1-WT	1543983	1543983
UN	188	.	ADP1-WT	1543985	1543986
UN	189	.	ADP1-WT	1543990	1574449
UN	190	.	ADP1-WT	1574451	1574451
UN	191	.	ADP1-WT	1574453	1574455
UN	192	.	ADP1-WT	1574457	1574457
UN	193	.	ADP1-WT	1574460	1574460
UN	194	.	ADP1-WT	1574468	1574468
UN	195	.	ADP1-WT	1574471	1574471
UN	196	.	ADP1-WT	1574473	1574473
UN	197	.	ADP1-WT	1574476	1574477
UN	198	.	ADP1-WT	1574483	1574489
UN	199	.	ADP1-WT	1574492	1574492
UN	200	.	ADP1-WT	1574494	1574496
UN	201	.	ADP1-WT	1574500	1574500
UN	202	.	ADP1-WT	1574503	1574503
UN	203	.	ADP1-WT	1574506	1576092
UN	204	.	ADP1-WT	1576098	1576098
UN	205	.	ADP1-WT	1576101	1576101
UN	206	.	ADP1-WT	1576103	1576107
UN	207	.	ADP1-WT	1576114	1576115
UN	208	.	ADP1-WT	1576118	1576119
UN	209	.	ADP1-WT	1576121	1576121
UN	210	.	ADP1-WT	1576123	1576123
UN	211	.	ADP1-WT	1576128	1576129
UN	212	.	ADP1-WT	1576133	1576133
UN	213	.	ADP1-WT	1576137	1576138
UN	214	.	ADP1-WT	1576143	1576145
UN	215	.	ADP1-WT	1576148	1576148
UN	216	.	ADP1-WT	1576151	1576151
UN	217	.	ADP1-WT	1576157	1576157
UN	218	.	ADP1-WT	1576163	1576164
UN	219	.	ADP1-WT	1576166	1576169
UN	220	.	ADP1-WT	1576171	1576172
UN	221	.	ADP1-WT	1576184	1576184
UN	222	.	ADP1-WT	1576186	1576189
UN	223	.	ADP1-WT	1576195	1576198
UN	224	.	ADP1-WT	1576231	1576231
UN	225	.	ADP1-WT	1576233	1584307
UN	226	.	ADP1-WT	1584309	1584328
UN	227	.	ADP1-WT	1584330	1590390
UN	228	.	ADP1-WT	1590392	1590422
UN	229	.	ADP1-WT	1590425	1590425
UN	230	.	ADP1-WT	1590427	1590432
UN	231	.	ADP1-WT	1590434	1590444
UN	232	.	ADP1-WT	1590446	1590451
UN	233	.	ADP1-WT	1590453	1590483
UN	234	.	ADP1-WT	1590489	1590490
UN	235	.	ADP1-WT	1590493	1590498
UN	236	.	ADP1-WT	1590500	1590501
UN	237	.	ADP1-WT	1590503	1590786
UN	238	.	ADP1-WT	1590788	1590794
UN	239	.	ADP1-WT	1590797	1590797
UN	240	.	ADP1-WT	1590800	1590800
UN	241	.	ADP1-WT	1590803	1590804
UN	242	.	ADP1-WT	1590809	1590813
UN	243	.	ADP1-WT	1590815	1590815
UN	244	.	ADP1-WT	1590817	1606191
UN	245	.	ADP1-WT	1606193	1606193
UN	246	.	ADP1-WT	1606195	1606226
UN	247	.	ADP1-WT	1606229	1606239
UN	248	.	ADP1-WT	1606241	1619241
UN	249	.	ADP1-WT	1619243	1619247
UN	250	.	ADP1-WT	1619249	1619250
UN	251	.	ADP1-WT	1619253	1619255
UN	252	.	ADP1-WT	1619257	1619258
UN	253	.	ADP1-WT	1619260	1619261
UN	254	.	ADP1-WT	1619263	1619265
UN	255	.	ADP1-WT	1619267	1619267
UN	256	.	ADP1-WT	1619269	1619269
UN	257	.	ADP1-WT	1619272	1619273
UN	258	.	ADP1-WT	1619278	1619278
UN	259	.	ADP1-WT	1619290	1619290
UN	260	.	ADP1-WT	1619293	1619293
UN	261	.	ADP1-WT	1619295	1619295
UN	262	.	ADP1-WT	1619299	1619301
UN	263	.	ADP1-WT	1619304	1619304
UN	264	.	ADP1-WT	1619314	1619315
UN	265	.	ADP1-WT	1619319	1619319
UN	266	.	ADP1-WT	1619326	1619326
UN	267	.	ADP1-WT	1619330	1619330
UN	268	.	ADP1-WT	1619337	1619337
UN	269	.	ADP1-WT	1619341	1619342
UN	270	.	ADP1-WT	1619354	1619354
UN	271	.	ADP1-WT	1619359	1619359
UN	272	.	ADP1-WT	1619362	1619362
UN	273	.	ADP1-WT	1619364	1619371
UN	274	.	ADP1-WT	1619375	1619382
UN	275	.	ADP1-WT	1619385	1653979
UN	276	.	ADP1-WT	1653981	1653982
UN	277	.	ADP1-WT	1653984	1653984
UN	278	.	ADP1-WT	1653987	1653987
UN	279	.	ADP1-WT	1653992	1654000
UN	280	.	ADP1-WT	1654003	1654004
UN	281	.	ADP1-WT	1654020	1654022
UN	282	.	ADP1-WT	1654033	1654033
UN	283	.	ADP1-WT	1654040	1654040
UN	284	.	ADP1-WT	1654045	1654045
UN	285	.	ADP1-WT	1654047	1654049
UN	286	.	ADP1-WT	1654051	1654051
UN	287	.	ADP1-WT	1654056	1654056
UN	288	.	ADP1-WT	1654067	1654067
UN	289	.	ADP1-WT	1654069	1654071
UN	290	.	ADP1-WT	1654073	1657216
UN	291	.	ADP1-WT	1657266	1657266
UN	292	.	ADP1-WT	1657268	1657268
UN	293	.	ADP1-WT	1657270	1657271
UN	294	.	ADP1-WT	1657276	1657278
UN	295	.	ADP1-WT	1657282	1657282
UN	296	.	ADP1-WT	1657285	1657287
UN	297	.	ADP1-WT	1657295	1657295
UN	298	.	ADP1-WT	1657300	1657801
UN	299	.	ADP1-WT	1657803	1657812
UN	300	.	ADP1-WT	1657815	1657815
UN	301	.	ADP1-WT	1657817	1657829
UN	302	.	ADP1-WT	1657831	1657843
UN	303	.	ADP1-WT	1657845	1659004
UN	304	.	ADP1-WT	1659007	1659008
UN	305	.	ADP1-WT	1659010	1659011
UN	306	.	ADP1-WT	1659013	1659014
UN	307	.	ADP1-WT	1659017	1659017
UN	308	.	ADP1-WT	1659024	1659024
UN	309	.	ADP1-WT	1659026	1659026
UN	310	.	ADP1-WT	1659028	1659030
UN	311	.	ADP1-WT	1659032	1659032
UN	312	.	ADP1-WT	1659035	1659036
UN	313	.	ADP1-WT	1659039	1659040
UN	314	.	ADP1-WT	1659043	1659045
UN	315	.	ADP1-WT	1659047	1659047
UN	316	.	ADP1-WT	1659051	1659051
UN	317	.	ADP1-WT	1659053	1659056
UN	318	.	ADP1-WT	1659058	1659060
UN	319	.	ADP1-WT	1659066	1659066
UN	320	.	ADP1-WT	1659068	1659068
UN	321	.	ADP1-WT	1659071	1659071
UN	322	.	ADP1-WT	1659077	1676581
UN	323	.	ADP1-WT	1676585	1676585
UN	324	.	ADP1-WT	1676591	1676592
UN	325	.	ADP1-WT	1676598	1676598
UN	326	.	ADP1-WT	1676606	1676606
UN	327	.	ADP1-WT	1676608	1676611
UN	328	.	ADP1-WT	1676618	1676618
UN	329	.	ADP1-WT	1676622	1694140
UN	330	.	ADP1-WT	1694142	1694146
UN	331	.	ADP1-WT	1694149	1694152
UN	332	.	ADP1-WT	1694154	1694156
UN	333	.	ADP1-WT	1694158	1694158
UN	334	.	ADP1-WT	1694160	1694160
UN	335	.	ADP1-WT	1694162	1694168
UN	336	.	ADP1-WT	1694170	1694172
UN	337	.	ADP1-WT	1694175	1694175
UN	338	.	ADP1-WT	1694178	1694179
UN	339	.	ADP1-WT	1694181	1694181
UN	340	.	ADP1-WT	1694185	1694186
UN	341	.	ADP1-WT	1694190	1694194
UN	342	.	ADP1-WT	1694197	1694215
UN	343	.	ADP1-WT	1694217	1694217
UN	344	.	ADP1-WT	1694221	1694228
UN	345	.	ADP1-WT	1694230	1694233
UN	346	.	ADP1-WT	1694236	1694237
UN	347	.	ADP1-WT	1694241	1712587
UN	348	.	ADP1-WT	1712601	1712601
UN	349	.	ADP1-WT	1712625	1712626
UN	350	.	ADP1-WT	1712635	1712640
UN	351	.	ADP1-WT	1712680	1712680
UN	352	.	ADP1-WT	1712686	1712686
UN	353	.	ADP1-WT	1712693	1712693
UN	354	.	ADP1-WT	1712695	1712695
UN	355	.	ADP1-WT	1712698	1712698
UN	356	.	ADP1-WT	1712703	1712705
UN	357	.	ADP1-WT	1712707	1712710
UN	358	.	ADP1-WT	1712712	1719933
UN	359	.	ADP1-WT	1719935	1719941
UN	360	.	ADP1-WT	1719943	1719943
UN	361	.	ADP1-WT	1719946	1719947
UN	362	.	ADP1-WT	1719950	1719959
UN	363	.	ADP1-WT	1719961	1719961
UN	364	.	ADP1-WT	1719964	1719964
UN	365	.	ADP1-WT	1719966	1719966
UN	366	.	ADP1-WT	1719968	1719968
UN	367	.	ADP1-WT	1719970	1719982
UN	368	.	ADP1-WT	1719984	1724833
UN	369	.	ADP1-WT	1799601	1800837
UN	370	.	ADP1-WT	1848856	1851141
UN	371	.	ADP1-WT	1855909	1858187
UN	372	.	ADP1-WT	2371936	2372000
UN	373	.	ADP1-WT	2372238	2372289
UN	374	.	ADP1-WT	2726455	2727722
UN	375	.	ADP1-WT	2803660	2804770
UN	376	.	ADP1-WT	2805888	2806986
UN	377	.	ADP1-WT	2944292	2949752
UN	378	.	ADP1-WT	3073181	3078906
UN	379	.	ADP1-WT	3078908	3078911
UN	380	.	ADP1-WT	3174603	3174617
UN	381	.	ADP1-WT	3561610	3567039
```
