## Supplementary material for "Evolution recovers the fitness of *Acinetobacter baylyi* strains with large deletions through mutations in deletion-specific targets and global post-transcriptional regulators": Data File S1: MSD01-LB-E02.gd

```
#=GENOME_DIFF	1.0
#=TITLE	MSD01-LB-E02
#=REFSEQ	BarrickLab-Private:genomes/reference/ADP1-WT.gff3
#=REFSEQ	BarrickLab-Private:genomes/reference/ADP1-TDK_KAN-cassette.fa
#=ADAPTSEQ	BarrickLab-Private:genomes/adapters/illumina_truseq_6bp_dual_barcode_PE.fasta
#=READSEQ	BarrickLab-Private:genomes/0009/2019-12-31_Psomagen_Genomes/ISx8-2LB_R1.fastq.gz
#=READSEQ	BarrickLab-Private:genomes/0009/2019-12-31_Psomagen_Genomes/ISx8-2LB_R2.fastq.gz
SNP	1	.	ADP1-WT	175778	G
SNP	2	.	ADP1-WT	302367	G
DEL	3	.	ADP1-WT	321574	1237
SNP	4	.	ADP1-WT	400195	C
DEL	5	.	ADP1-WT	934984	21284
DEL	6	.	ADP1-WT	941306	3549	before=5	mediated=IS1236
DEL	7	.	ADP1-WT	957133	28840
DEL	8	.	ADP1-WT	987266	63712
DEL	9	.	ADP1-WT	1248192	1237
DEL	10	.	ADP1-WT	1541576	183258
DEL	11	.	ADP1-WT	1799601	1237
DEL	12	.	ADP1-WT	2726455	1268
SNP	13	.	ADP1-WT	2996219	A
DEL	14	.	tdk-kan	1	1676
UN	15	.	ADP1-WT	18184	18184
UN	16	.	ADP1-WT	18187	23667
UN	17	.	ADP1-WT	212958	215243
UN	18	.	ADP1-WT	215443	218465
UN	19	.	ADP1-WT	297682	297712
UN	20	.	ADP1-WT	321574	322810
UN	21	.	ADP1-WT	645790	650352
UN	22	.	ADP1-WT	650586	651048
UN	23	.	ADP1-WT	651285	651387
UN	24	.	ADP1-WT	868627	868627
UN	25	.	ADP1-WT	868629	868630
UN	26	.	ADP1-WT	868632	868669
UN	27	.	ADP1-WT	934984	950954
UN	28	.	ADP1-WT	950984	950984
UN	29	.	ADP1-WT	950986	950987
UN	30	.	ADP1-WT	950990	950990
UN	31	.	ADP1-WT	950992	950992
UN	32	.	ADP1-WT	950995	950999
UN	33	.	ADP1-WT	951001	951001
UN	34	.	ADP1-WT	951004	951005
UN	35	.	ADP1-WT	951007	951007
UN	36	.	ADP1-WT	951009	951011
UN	37	.	ADP1-WT	951013	951013
UN	38	.	ADP1-WT	951016	951016
UN	39	.	ADP1-WT	951022	951022
UN	40	.	ADP1-WT	951024	951024
UN	41	.	ADP1-WT	951027	951027
UN	42	.	ADP1-WT	951029	951029
UN	43	.	ADP1-WT	951032	951034
UN	44	.	ADP1-WT	951038	951038
UN	45	.	ADP1-WT	951042	951044
UN	46	.	ADP1-WT	951046	951049
UN	47	.	ADP1-WT	951055	951056
UN	48	.	ADP1-WT	951059	951060
UN	49	.	ADP1-WT	951062	951064
UN	50	.	ADP1-WT	951066	951067
UN	51	.	ADP1-WT	951070	951072
UN	52	.	ADP1-WT	951074	951074
UN	53	.	ADP1-WT	951077	951078
UN	54	.	ADP1-WT	951084	951084
UN	55	.	ADP1-WT	951087	951087
UN	56	.	ADP1-WT	951089	953505
UN	57	.	ADP1-WT	953516	955855
UN	58	.	ADP1-WT	955951	955972
UN	59	.	ADP1-WT	955974	956267
UN	60	.	ADP1-WT	957133	969793
UN	61	.	ADP1-WT	969797	969798
UN	62	.	ADP1-WT	969801	969801
UN	63	.	ADP1-WT	969814	969814
UN	64	.	ADP1-WT	969817	969817
UN	65	.	ADP1-WT	969823	969823
UN	66	.	ADP1-WT	969826	969826
UN	67	.	ADP1-WT	969835	969835
UN	68	.	ADP1-WT	969838	969838
UN	69	.	ADP1-WT	969842	969842
UN	70	.	ADP1-WT	969845	969847
UN	71	.	ADP1-WT	969850	969851
UN	72	.	ADP1-WT	969863	969863
UN	73	.	ADP1-WT	969877	969877
UN	74	.	ADP1-WT	969881	969883
UN	75	.	ADP1-WT	969895	969895
UN	76	.	ADP1-WT	969900	969900
UN	77	.	ADP1-WT	969905	969905
UN	78	.	ADP1-WT	969910	969910
UN	79	.	ADP1-WT	969912	969914
UN	80	.	ADP1-WT	969916	975902
UN	81	.	ADP1-WT	975906	975908
UN	82	.	ADP1-WT	975931	975952
UN	83	.	ADP1-WT	975954	975976
UN	84	.	ADP1-WT	975980	979322
UN	85	.	ADP1-WT	979329	979330
UN	86	.	ADP1-WT	979332	985972
UN	87	.	ADP1-WT	987266	988516
UN	88	.	ADP1-WT	988518	997399
UN	89	.	ADP1-WT	997402	997402
UN	90	.	ADP1-WT	997404	997406
UN	91	.	ADP1-WT	997408	997408
UN	92	.	ADP1-WT	997412	997412
UN	93	.	ADP1-WT	997414	997414
UN	94	.	ADP1-WT	997421	997424
UN	95	.	ADP1-WT	997438	997438
UN	96	.	ADP1-WT	997440	997441
UN	97	.	ADP1-WT	997443	997443
UN	98	.	ADP1-WT	997445	997445
UN	99	.	ADP1-WT	997447	997447
UN	100	.	ADP1-WT	997454	997454
UN	101	.	ADP1-WT	997456	997459
UN	102	.	ADP1-WT	997461	997461
UN	103	.	ADP1-WT	997465	997465
UN	104	.	ADP1-WT	997468	997468
UN	105	.	ADP1-WT	997531	1005209
UN	106	.	ADP1-WT	1005214	1005214
UN	107	.	ADP1-WT	1005217	1005217
UN	108	.	ADP1-WT	1005220	1005220
UN	109	.	ADP1-WT	1005224	1009310
UN	110	.	ADP1-WT	1009312	1009313
UN	111	.	ADP1-WT	1009320	1009322
UN	112	.	ADP1-WT	1009324	1009326
UN	113	.	ADP1-WT	1009328	1013421
UN	114	.	ADP1-WT	1013463	1013463
UN	115	.	ADP1-WT	1013470	1013470
UN	116	.	ADP1-WT	1013480	1013480
UN	117	.	ADP1-WT	1013485	1019470
UN	118	.	ADP1-WT	1019472	1019472
UN	119	.	ADP1-WT	1019474	1019474
UN	120	.	ADP1-WT	1019479	1019479
UN	121	.	ADP1-WT	1019482	1019484
UN	122	.	ADP1-WT	1019488	1019489
UN	123	.	ADP1-WT	1019491	1019491
UN	124	.	ADP1-WT	1019493	1019494
UN	125	.	ADP1-WT	1019497	1019499
UN	126	.	ADP1-WT	1019501	1019504
UN	127	.	ADP1-WT	1019507	1019507
UN	128	.	ADP1-WT	1019510	1019510
UN	129	.	ADP1-WT	1019514	1021009
UN	130	.	ADP1-WT	1021014	1021014
UN	131	.	ADP1-WT	1021018	1021309
UN	132	.	ADP1-WT	1021312	1021317
UN	133	.	ADP1-WT	1021319	1021333
UN	134	.	ADP1-WT	1021335	1021344
UN	135	.	ADP1-WT	1021346	1024953
UN	136	.	ADP1-WT	1024964	1027019
UN	137	.	ADP1-WT	1027021	1034984
UN	138	.	ADP1-WT	1034986	1037991
UN	139	.	ADP1-WT	1037993	1037994
UN	140	.	ADP1-WT	1037996	1038001
UN	141	.	ADP1-WT	1038004	1038008
UN	142	.	ADP1-WT	1038010	1038012
UN	143	.	ADP1-WT	1038014	1038014
UN	144	.	ADP1-WT	1038016	1038025
UN	145	.	ADP1-WT	1038027	1050977
UN	146	.	ADP1-WT	1235495	1235517
UN	147	.	ADP1-WT	1248192	1249428
UN	148	.	ADP1-WT	1446557	1447240
UN	149	.	ADP1-WT	1447559	1448011
UN	150	.	ADP1-WT	1541576	1551783
UN	151	.	ADP1-WT	1551791	1551792
UN	152	.	ADP1-WT	1551800	1551800
UN	153	.	ADP1-WT	1551806	1551806
UN	154	.	ADP1-WT	1551812	1551812
UN	155	.	ADP1-WT	1551816	1551816
UN	156	.	ADP1-WT	1551821	1551821
UN	157	.	ADP1-WT	1551824	1551824
UN	158	.	ADP1-WT	1551830	1551830
UN	159	.	ADP1-WT	1551834	1551834
UN	160	.	ADP1-WT	1551841	1551841
UN	161	.	ADP1-WT	1551843	1551843
UN	162	.	ADP1-WT	1551845	1551845
UN	163	.	ADP1-WT	1551851	1551851
UN	164	.	ADP1-WT	1551854	1558204
UN	165	.	ADP1-WT	1558245	1558246
UN	166	.	ADP1-WT	1558250	1558250
UN	167	.	ADP1-WT	1558267	1558268
UN	168	.	ADP1-WT	1558271	1567114
UN	169	.	ADP1-WT	1567116	1567117
UN	170	.	ADP1-WT	1567121	1567121
UN	171	.	ADP1-WT	1567123	1567123
UN	172	.	ADP1-WT	1567126	1567126
UN	173	.	ADP1-WT	1567128	1567128
UN	174	.	ADP1-WT	1567156	1567158
UN	175	.	ADP1-WT	1567160	1567161
UN	176	.	ADP1-WT	1567164	1567168
UN	177	.	ADP1-WT	1567170	1567170
UN	178	.	ADP1-WT	1567176	1567176
UN	179	.	ADP1-WT	1567180	1567181
UN	180	.	ADP1-WT	1567190	1567190
UN	181	.	ADP1-WT	1567193	1567205
UN	182	.	ADP1-WT	1567207	1567207
UN	183	.	ADP1-WT	1567210	1567210
UN	184	.	ADP1-WT	1567212	1567212
UN	185	.	ADP1-WT	1567217	1567240
UN	186	.	ADP1-WT	1567242	1567248
UN	187	.	ADP1-WT	1567250	1567250
UN	188	.	ADP1-WT	1567252	1567252
UN	189	.	ADP1-WT	1567254	1567257
UN	190	.	ADP1-WT	1567261	1567269
UN	191	.	ADP1-WT	1567320	1567320
UN	192	.	ADP1-WT	1567322	1567323
UN	193	.	ADP1-WT	1567329	1567330
UN	194	.	ADP1-WT	1567333	1567336
UN	195	.	ADP1-WT	1567343	1567344
UN	196	.	ADP1-WT	1567346	1567346
UN	197	.	ADP1-WT	1567351	1567351
UN	198	.	ADP1-WT	1567353	1567354
UN	199	.	ADP1-WT	1567357	1614470
UN	200	.	ADP1-WT	1614476	1614477
UN	201	.	ADP1-WT	1614479	1614484
UN	202	.	ADP1-WT	1614487	1614487
UN	203	.	ADP1-WT	1614498	1633195
UN	204	.	ADP1-WT	1633197	1633215
UN	205	.	ADP1-WT	1633217	1633219
UN	206	.	ADP1-WT	1633221	1633222
UN	207	.	ADP1-WT	1633224	1633228
UN	208	.	ADP1-WT	1633230	1633230
UN	209	.	ADP1-WT	1633232	1633233
UN	210	.	ADP1-WT	1633235	1633244
UN	211	.	ADP1-WT	1633246	1633247
UN	212	.	ADP1-WT	1633249	1669107
UN	213	.	ADP1-WT	1669109	1669109
UN	214	.	ADP1-WT	1669112	1669113
UN	215	.	ADP1-WT	1669115	1669115
UN	216	.	ADP1-WT	1669124	1669407
UN	217	.	ADP1-WT	1669409	1674396
UN	218	.	ADP1-WT	1674401	1674402
UN	219	.	ADP1-WT	1674504	1674504
UN	220	.	ADP1-WT	1674509	1674510
UN	221	.	ADP1-WT	1674519	1674519
UN	222	.	ADP1-WT	1674523	1674523
UN	223	.	ADP1-WT	1674528	1696958
UN	224	.	ADP1-WT	1696960	1696960
UN	225	.	ADP1-WT	1696962	1696964
UN	226	.	ADP1-WT	1696968	1696968
UN	227	.	ADP1-WT	1696970	1696981
UN	228	.	ADP1-WT	1696984	1696993
UN	229	.	ADP1-WT	1696995	1696995
UN	230	.	ADP1-WT	1696998	1696998
UN	231	.	ADP1-WT	1697000	1697002
UN	232	.	ADP1-WT	1697004	1697008
UN	233	.	ADP1-WT	1697010	1697013
UN	234	.	ADP1-WT	1697015	1699531
UN	235	.	ADP1-WT	1699534	1699536
UN	236	.	ADP1-WT	1699540	1699541
UN	237	.	ADP1-WT	1699545	1699545
UN	238	.	ADP1-WT	1699548	1699549
UN	239	.	ADP1-WT	1699551	1699553
UN	240	.	ADP1-WT	1699556	1699556
UN	241	.	ADP1-WT	1699558	1699560
UN	242	.	ADP1-WT	1699563	1699565
UN	243	.	ADP1-WT	1699568	1699568
UN	244	.	ADP1-WT	1699570	1699570
UN	245	.	ADP1-WT	1699573	1699573
UN	246	.	ADP1-WT	1699577	1699578
UN	247	.	ADP1-WT	1699582	1699585
UN	248	.	ADP1-WT	1699587	1699587
UN	249	.	ADP1-WT	1699591	1699591
UN	250	.	ADP1-WT	1699593	1699594
UN	251	.	ADP1-WT	1699597	1699597
UN	252	.	ADP1-WT	1699599	1720153
UN	253	.	ADP1-WT	1720159	1720159
UN	254	.	ADP1-WT	1720161	1720161
UN	255	.	ADP1-WT	1720163	1720163
UN	256	.	ADP1-WT	1720174	1720175
UN	257	.	ADP1-WT	1720187	1720187
UN	258	.	ADP1-WT	1720189	1720189
UN	259	.	ADP1-WT	1720193	1720193
UN	260	.	ADP1-WT	1720199	1720199
UN	261	.	ADP1-WT	1720202	1720202
UN	262	.	ADP1-WT	1720212	1720213
UN	263	.	ADP1-WT	1720221	1720221
UN	264	.	ADP1-WT	1720225	1720225
UN	265	.	ADP1-WT	1720228	1720228
UN	266	.	ADP1-WT	1720231	1720231
UN	267	.	ADP1-WT	1720234	1720234
UN	268	.	ADP1-WT	1720238	1720239
UN	269	.	ADP1-WT	1720241	1720241
UN	270	.	ADP1-WT	1720245	1720245
UN	271	.	ADP1-WT	1720247	1720247
UN	272	.	ADP1-WT	1720257	1720258
UN	273	.	ADP1-WT	1720262	1724833
UN	274	.	ADP1-WT	1799601	1800837
UN	275	.	ADP1-WT	1848843	1848843
UN	276	.	ADP1-WT	1848848	1851140
UN	277	.	ADP1-WT	1855902	1858173
UN	278	.	ADP1-WT	1858182	1858182
UN	279	.	ADP1-WT	2222820	2222874
UN	280	.	ADP1-WT	2222876	2222876
UN	281	.	ADP1-WT	2222879	2222879
UN	282	.	ADP1-WT	2371929	2372000
UN	283	.	ADP1-WT	2372005	2372005
UN	284	.	ADP1-WT	2372008	2372008
UN	285	.	ADP1-WT	2372212	2372214
UN	286	.	ADP1-WT	2372218	2372218
UN	287	.	ADP1-WT	2372222	2372300
UN	288	.	ADP1-WT	2726455	2727722
UN	289	.	ADP1-WT	2803673	2804777
UN	290	.	ADP1-WT	2805872	2807003
UN	291	.	ADP1-WT	2944281	2949752
UN	292	.	ADP1-WT	3073170	3073173
UN	293	.	ADP1-WT	3073175	3078912
UN	294	.	ADP1-WT	3174578	3174620
UN	295	.	ADP1-WT	3561592	3567043
```
