## Supplementary material for "Evolution recovers the fitness of *Acinetobacter baylyi* strains with large deletions through mutations in deletion-specific targets and global post-transcriptional regulators": Data File S1: MSD01-LB-E03.gd

```
#=GENOME_DIFF	1.0
#=TITLE	MSD01-LB-E03
#=REFSEQ	BarrickLab-Private:genomes/reference/ADP1-WT.gff3
#=REFSEQ	BarrickLab-Private:genomes/reference/ADP1-TDK_KAN-cassette.fa
#=ADAPTSEQ	BarrickLab-Private:genomes/adapters/illumina_truseq_6bp_dual_barcode_PE.fasta
#=READSEQ	BarrickLab-Private:genomes/0009/2019-12-31_Psomagen_Genomes/ISx8-3LB_R1.fastq.gz
#=READSEQ	BarrickLab-Private:genomes/0009/2019-12-31_Psomagen_Genomes/ISx8-3LB_R2.fastq.gz
SNP	1	.	ADP1-WT	175598	A
DEL	2	.	ADP1-WT	321574	1237
DEL	3	.	ADP1-WT	934984	21284
DEL	4	.	ADP1-WT	941306	3549	before=3	mediated=IS1236
DEL	5	.	ADP1-WT	957133	28840
DEL	6	.	ADP1-WT	987266	63712
DEL	7	.	ADP1-WT	1248192	1237
DEL	8	.	ADP1-WT	1541576	183258
DEL	9	.	ADP1-WT	1799601	1237
DEL	10	.	ADP1-WT	2726455	1268
INS	11	.	ADP1-WT	3171661	A
DEL	12	.	tdk-kan	1	1676
UN	13	.	ADP1-WT	18165	23679
UN	14	.	ADP1-WT	212958	215238
UN	15	.	ADP1-WT	215428	215428
UN	16	.	ADP1-WT	215437	218452
UN	17	.	ADP1-WT	297689	297733
UN	18	.	ADP1-WT	321574	322810
UN	19	.	ADP1-WT	645799	650324
UN	20	.	ADP1-WT	650569	651039
UN	21	.	ADP1-WT	651274	651380
UN	22	.	ADP1-WT	651384	651384
UN	23	.	ADP1-WT	651393	651394
UN	24	.	ADP1-WT	651410	651410
UN	25	.	ADP1-WT	868638	868669
UN	26	.	ADP1-WT	934984	936167
UN	27	.	ADP1-WT	936169	936169
UN	28	.	ADP1-WT	936239	955359
UN	29	.	ADP1-WT	955361	955362
UN	30	.	ADP1-WT	955385	956267
UN	31	.	ADP1-WT	957133	959639
UN	32	.	ADP1-WT	959647	959647
UN	33	.	ADP1-WT	959658	959658
UN	34	.	ADP1-WT	959675	959677
UN	35	.	ADP1-WT	959679	959679
UN	36	.	ADP1-WT	959684	959684
UN	37	.	ADP1-WT	959688	959688
UN	38	.	ADP1-WT	959696	959696
UN	39	.	ADP1-WT	959703	959703
UN	40	.	ADP1-WT	959705	959708
UN	41	.	ADP1-WT	959711	959712
UN	42	.	ADP1-WT	959715	959716
UN	43	.	ADP1-WT	959720	959720
UN	44	.	ADP1-WT	959734	959734
UN	45	.	ADP1-WT	959739	959742
UN	46	.	ADP1-WT	959746	959746
UN	47	.	ADP1-WT	959750	983306
UN	48	.	ADP1-WT	983308	983309
UN	49	.	ADP1-WT	983315	983315
UN	50	.	ADP1-WT	983323	983323
UN	51	.	ADP1-WT	983332	983332
UN	52	.	ADP1-WT	983338	983340
UN	53	.	ADP1-WT	983342	985972
UN	54	.	ADP1-WT	987266	1022564
UN	55	.	ADP1-WT	1022566	1022566
UN	56	.	ADP1-WT	1022570	1022571
UN	57	.	ADP1-WT	1022575	1022575
UN	58	.	ADP1-WT	1022577	1022578
UN	59	.	ADP1-WT	1022586	1022587
UN	60	.	ADP1-WT	1022592	1022592
UN	61	.	ADP1-WT	1022600	1022600
UN	62	.	ADP1-WT	1022603	1022604
UN	63	.	ADP1-WT	1022617	1034856
UN	64	.	ADP1-WT	1034861	1034862
UN	65	.	ADP1-WT	1034864	1034871
UN	66	.	ADP1-WT	1034875	1034875
UN	67	.	ADP1-WT	1034877	1034877
UN	68	.	ADP1-WT	1034880	1035892
UN	69	.	ADP1-WT	1035894	1035895
UN	70	.	ADP1-WT	1035902	1035905
UN	71	.	ADP1-WT	1035907	1035918
UN	72	.	ADP1-WT	1035920	1035929
UN	73	.	ADP1-WT	1035931	1035933
UN	74	.	ADP1-WT	1035935	1035939
UN	75	.	ADP1-WT	1035941	1035942
UN	76	.	ADP1-WT	1035944	1035948
UN	77	.	ADP1-WT	1035950	1050977
UN	78	.	ADP1-WT	1235473	1235515
UN	79	.	ADP1-WT	1235518	1235518
UN	80	.	ADP1-WT	1248192	1249428
UN	81	.	ADP1-WT	1446566	1447226
UN	82	.	ADP1-WT	1447229	1447229
UN	83	.	ADP1-WT	1447530	1448005
UN	84	.	ADP1-WT	1478869	1478869
UN	85	.	ADP1-WT	1478880	1478886
UN	86	.	ADP1-WT	1478897	1478897
UN	87	.	ADP1-WT	1478925	1478925
UN	88	.	ADP1-WT	1478934	1478934
UN	89	.	ADP1-WT	1518193	1518193
UN	90	.	ADP1-WT	1518204	1518204
UN	91	.	ADP1-WT	1541576	1592037
UN	92	.	ADP1-WT	1592040	1592046
UN	93	.	ADP1-WT	1592048	1614200
UN	94	.	ADP1-WT	1614204	1614204
UN	95	.	ADP1-WT	1614206	1614207
UN	96	.	ADP1-WT	1614213	1619819
UN	97	.	ADP1-WT	1619962	1659535
UN	98	.	ADP1-WT	1659575	1687278
UN	99	.	ADP1-WT	1687285	1687285
UN	100	.	ADP1-WT	1687289	1687289
UN	101	.	ADP1-WT	1687300	1687301
UN	102	.	ADP1-WT	1687305	1687306
UN	103	.	ADP1-WT	1687308	1687308
UN	104	.	ADP1-WT	1687310	1687311
UN	105	.	ADP1-WT	1687322	1697104
UN	106	.	ADP1-WT	1697107	1697108
UN	107	.	ADP1-WT	1697110	1697114
UN	108	.	ADP1-WT	1697116	1697117
UN	109	.	ADP1-WT	1697119	1709124
UN	110	.	ADP1-WT	1709127	1709127
UN	111	.	ADP1-WT	1709149	1711408
UN	112	.	ADP1-WT	1711411	1711414
UN	113	.	ADP1-WT	1711416	1711417
UN	114	.	ADP1-WT	1711421	1711423
UN	115	.	ADP1-WT	1711426	1711429
UN	116	.	ADP1-WT	1711433	1711433
UN	117	.	ADP1-WT	1711439	1711439
UN	118	.	ADP1-WT	1711441	1711441
UN	119	.	ADP1-WT	1711443	1711443
UN	120	.	ADP1-WT	1711447	1711448
UN	121	.	ADP1-WT	1711450	1711454
UN	122	.	ADP1-WT	1711458	1711458
UN	123	.	ADP1-WT	1711460	1711460
UN	124	.	ADP1-WT	1711462	1711463
UN	125	.	ADP1-WT	1711467	1711467
UN	126	.	ADP1-WT	1711471	1711471
UN	127	.	ADP1-WT	1711474	1711484
UN	128	.	ADP1-WT	1711486	1711487
UN	129	.	ADP1-WT	1711492	1724833
UN	130	.	ADP1-WT	1771303	1771303
UN	131	.	ADP1-WT	1771350	1771350
UN	132	.	ADP1-WT	1799601	1800837
UN	133	.	ADP1-WT	1848834	1851159
UN	134	.	ADP1-WT	1855908	1858204
UN	135	.	ADP1-WT	1937087	1937087
UN	136	.	ADP1-WT	1941613	1941628
UN	137	.	ADP1-WT	1941638	1941638
UN	138	.	ADP1-WT	1941640	1941640
UN	139	.	ADP1-WT	2031778	2031778
UN	140	.	ADP1-WT	2034178	2034180
UN	141	.	ADP1-WT	2034182	2034182
UN	142	.	ADP1-WT	2034210	2034210
UN	143	.	ADP1-WT	2081628	2081631
UN	144	.	ADP1-WT	2081750	2081756
UN	145	.	ADP1-WT	2081758	2081758
UN	146	.	ADP1-WT	2081766	2081766
UN	147	.	ADP1-WT	2081775	2081775
UN	148	.	ADP1-WT	2081782	2081782
UN	149	.	ADP1-WT	2081784	2081786
UN	150	.	ADP1-WT	2081789	2081789
UN	151	.	ADP1-WT	2081791	2081791
UN	152	.	ADP1-WT	2101139	2101140
UN	153	.	ADP1-WT	2155883	2155883
UN	154	.	ADP1-WT	2164220	2164220
UN	155	.	ADP1-WT	2164223	2164223
UN	156	.	ADP1-WT	2164228	2164291
UN	157	.	ADP1-WT	2164297	2164298
UN	158	.	ADP1-WT	2222829	2222867
UN	159	.	ADP1-WT	2332154	2332154
UN	160	.	ADP1-WT	2332156	2332157
UN	161	.	ADP1-WT	2332161	2332161
UN	162	.	ADP1-WT	2332168	2332168
UN	163	.	ADP1-WT	2371922	2371999
UN	164	.	ADP1-WT	2372216	2372291
UN	165	.	ADP1-WT	2372294	2372295
UN	166	.	ADP1-WT	2372297	2372297
UN	167	.	ADP1-WT	2417820	2417820
UN	168	.	ADP1-WT	2459900	2459900
UN	169	.	ADP1-WT	2459902	2459902
UN	170	.	ADP1-WT	2459905	2459905
UN	171	.	ADP1-WT	2726455	2727722
UN	172	.	ADP1-WT	2803634	2804770
UN	173	.	ADP1-WT	2805871	2806997
UN	174	.	ADP1-WT	2921156	2921160
UN	175	.	ADP1-WT	2921162	2921162
UN	176	.	ADP1-WT	2921166	2921166
UN	177	.	ADP1-WT	2921171	2921172
UN	178	.	ADP1-WT	2921177	2921179
UN	179	.	ADP1-WT	2921181	2921183
UN	180	.	ADP1-WT	2944262	2944262
UN	181	.	ADP1-WT	2944268	2949755
UN	182	.	ADP1-WT	2949757	2949761
UN	183	.	ADP1-WT	3073181	3078937
UN	184	.	ADP1-WT	3104675	3104676
UN	185	.	ADP1-WT	3174593	3174593
UN	186	.	ADP1-WT	3174596	3174662
UN	187	.	ADP1-WT	3329851	3329852
UN	188	.	ADP1-WT	3329854	3329857
UN	189	.	ADP1-WT	3329859	3329884
UN	190	.	ADP1-WT	3561578	3567055
```
