## Supplementary material for "Evolution recovers the fitness of *Acinetobacter baylyi* strains with large deletions through mutations in deletion-specific targets and global post-transcriptional regulators": Data File S1: MSD01-LB-E04.gd

```
#=GENOME_DIFF	1.0
#=TITLE	MSD01-LB-E04
#=REFSEQ	BarrickLab-Private:genomes/reference/ADP1-WT.gff3
#=REFSEQ	BarrickLab-Private:genomes/reference/ADP1-TDK_KAN-cassette.fa
#=ADAPTSEQ	BarrickLab-Private:genomes/adapters/illumina_truseq_6bp_dual_barcode_PE.fasta
#=READSEQ	BarrickLab-Private:genomes/0009/2019-12-31_Psomagen_Genomes/ISx8-4LB_R1.fastq.gz
#=READSEQ	BarrickLab-Private:genomes/0009/2019-12-31_Psomagen_Genomes/ISx8-4LB_R2.fastq.gz
SNP	1	.	ADP1-WT	176458	G
DEL	2	.	ADP1-WT	321574	1237
INS	3	.	ADP1-WT	400057	TATTCATAATTAAATGTG	repeat_length=18	repeat_new_copies=2	repeat_ref_copies=1	repeat_seq=TATTCATAATTAAATGTG
DEL	4	.	ADP1-WT	934984	21284
DEL	5	.	ADP1-WT	941306	3549	before=4	mediated=IS1236
DEL	6	.	ADP1-WT	957133	28840
DEL	7	.	ADP1-WT	987266	63712
DEL	8	.	ADP1-WT	1248192	1237
DEL	9	.	ADP1-WT	1541576	183258
DEL	10	.	ADP1-WT	1799601	1237
DEL	11	.	ADP1-WT	2726455	1268
DEL	12	.	tdk-kan	1	1676
UN	13	.	ADP1-WT	18184	23660
UN	14	.	ADP1-WT	212963	215243
UN	15	.	ADP1-WT	215245	215245
UN	16	.	ADP1-WT	215421	218444
UN	17	.	ADP1-WT	218446	218447
UN	18	.	ADP1-WT	218449	218449
UN	19	.	ADP1-WT	218451	218451
UN	20	.	ADP1-WT	297682	297692
UN	21	.	ADP1-WT	321574	322810
UN	22	.	ADP1-WT	645800	650310
UN	23	.	ADP1-WT	650314	650317
UN	24	.	ADP1-WT	650564	650564
UN	25	.	ADP1-WT	650567	650567
UN	26	.	ADP1-WT	650571	650571
UN	27	.	ADP1-WT	650573	651053
UN	28	.	ADP1-WT	651309	651381
UN	29	.	ADP1-WT	651386	651386
UN	30	.	ADP1-WT	651391	651391
UN	31	.	ADP1-WT	651395	651395
UN	32	.	ADP1-WT	868640	868685
UN	33	.	ADP1-WT	919825	919825
UN	34	.	ADP1-WT	919831	919834
UN	35	.	ADP1-WT	919838	919838
UN	36	.	ADP1-WT	919844	919844
UN	37	.	ADP1-WT	919851	919851
UN	38	.	ADP1-WT	934984	949329
UN	39	.	ADP1-WT	949331	949335
UN	40	.	ADP1-WT	949337	949337
UN	41	.	ADP1-WT	949341	949341
UN	42	.	ADP1-WT	949344	949345
UN	43	.	ADP1-WT	949348	949349
UN	44	.	ADP1-WT	949352	949353
UN	45	.	ADP1-WT	949356	949356
UN	46	.	ADP1-WT	949360	949363
UN	47	.	ADP1-WT	949365	949365
UN	48	.	ADP1-WT	949368	949368
UN	49	.	ADP1-WT	949370	949372
UN	50	.	ADP1-WT	949374	956267
UN	51	.	ADP1-WT	957133	985972
UN	52	.	ADP1-WT	987266	1000174
UN	53	.	ADP1-WT	1000188	1050977
UN	54	.	ADP1-WT	1235492	1235496
UN	55	.	ADP1-WT	1235500	1235506
UN	56	.	ADP1-WT	1248192	1249428
UN	57	.	ADP1-WT	1446567	1447225
UN	58	.	ADP1-WT	1447546	1448024
UN	59	.	ADP1-WT	1541576	1545301
UN	60	.	ADP1-WT	1545304	1545304
UN	61	.	ADP1-WT	1545306	1545306
UN	62	.	ADP1-WT	1545309	1545309
UN	63	.	ADP1-WT	1545311	1545313
UN	64	.	ADP1-WT	1545315	1545317
UN	65	.	ADP1-WT	1545319	1545319
UN	66	.	ADP1-WT	1545322	1545322
UN	67	.	ADP1-WT	1545325	1545326
UN	68	.	ADP1-WT	1545328	1545330
UN	69	.	ADP1-WT	1545333	1554208
UN	70	.	ADP1-WT	1554210	1554211
UN	71	.	ADP1-WT	1554217	1554217
UN	72	.	ADP1-WT	1554219	1554219
UN	73	.	ADP1-WT	1554224	1554224
UN	74	.	ADP1-WT	1554226	1554227
UN	75	.	ADP1-WT	1554230	1554230
UN	76	.	ADP1-WT	1554233	1554233
UN	77	.	ADP1-WT	1554237	1554237
UN	78	.	ADP1-WT	1554244	1560630
UN	79	.	ADP1-WT	1560632	1560632
UN	80	.	ADP1-WT	1560635	1560636
UN	81	.	ADP1-WT	1560639	1560639
UN	82	.	ADP1-WT	1560641	1560644
UN	83	.	ADP1-WT	1560647	1560975
UN	84	.	ADP1-WT	1560977	1560981
UN	85	.	ADP1-WT	1560985	1568129
UN	86	.	ADP1-WT	1568138	1568139
UN	87	.	ADP1-WT	1568145	1568145
UN	88	.	ADP1-WT	1568148	1568148
UN	89	.	ADP1-WT	1568157	1588030
UN	90	.	ADP1-WT	1588035	1588035
UN	91	.	ADP1-WT	1588038	1588038
UN	92	.	ADP1-WT	1588041	1588041
UN	93	.	ADP1-WT	1588045	1588045
UN	94	.	ADP1-WT	1588063	1588063
UN	95	.	ADP1-WT	1588066	1588066
UN	96	.	ADP1-WT	1588069	1588071
UN	97	.	ADP1-WT	1588077	1588077
UN	98	.	ADP1-WT	1588125	1603994
UN	99	.	ADP1-WT	1604002	1604002
UN	100	.	ADP1-WT	1604009	1604009
UN	101	.	ADP1-WT	1604013	1604013
UN	102	.	ADP1-WT	1604026	1604027
UN	103	.	ADP1-WT	1604037	1604037
UN	104	.	ADP1-WT	1604043	1604043
UN	105	.	ADP1-WT	1604058	1604058
UN	106	.	ADP1-WT	1604061	1604061
UN	107	.	ADP1-WT	1604070	1604070
UN	108	.	ADP1-WT	1604080	1604080
UN	109	.	ADP1-WT	1604092	1604093
UN	110	.	ADP1-WT	1604100	1604100
UN	111	.	ADP1-WT	1604110	1646869
UN	112	.	ADP1-WT	1646877	1646877
UN	113	.	ADP1-WT	1646904	1646905
UN	114	.	ADP1-WT	1646907	1672409
UN	115	.	ADP1-WT	1672411	1672413
UN	116	.	ADP1-WT	1672472	1672472
UN	117	.	ADP1-WT	1672517	1675962
UN	118	.	ADP1-WT	1675964	1675964
UN	119	.	ADP1-WT	1675967	1675967
UN	120	.	ADP1-WT	1675971	1675971
UN	121	.	ADP1-WT	1675983	1675984
UN	122	.	ADP1-WT	1675995	1675996
UN	123	.	ADP1-WT	1676008	1676008
UN	124	.	ADP1-WT	1676015	1676015
UN	125	.	ADP1-WT	1676018	1676019
UN	126	.	ADP1-WT	1676024	1676024
UN	127	.	ADP1-WT	1676027	1676027
UN	128	.	ADP1-WT	1676039	1676039
UN	129	.	ADP1-WT	1676042	1676043
UN	130	.	ADP1-WT	1676050	1676050
UN	131	.	ADP1-WT	1676055	1676055
UN	132	.	ADP1-WT	1676059	1676059
UN	133	.	ADP1-WT	1676063	1718113
UN	134	.	ADP1-WT	1718115	1718118
UN	135	.	ADP1-WT	1718120	1718123
UN	136	.	ADP1-WT	1718125	1718125
UN	137	.	ADP1-WT	1718128	1718130
UN	138	.	ADP1-WT	1718132	1718134
UN	139	.	ADP1-WT	1718137	1718137
UN	140	.	ADP1-WT	1718140	1724833
UN	141	.	ADP1-WT	1799601	1800837
UN	142	.	ADP1-WT	1848860	1848860
UN	143	.	ADP1-WT	1848866	1848866
UN	144	.	ADP1-WT	1848869	1851145
UN	145	.	ADP1-WT	1855902	1858189
UN	146	.	ADP1-WT	2222833	2222892
UN	147	.	ADP1-WT	2261444	2261447
UN	148	.	ADP1-WT	2261449	2261449
UN	149	.	ADP1-WT	2261451	2261451
UN	150	.	ADP1-WT	2261457	2261462
UN	151	.	ADP1-WT	2371919	2371995
UN	152	.	ADP1-WT	2372216	2372216
UN	153	.	ADP1-WT	2372223	2372308
UN	154	.	ADP1-WT	2372312	2372313
UN	155	.	ADP1-WT	2726455	2727722
UN	156	.	ADP1-WT	2803652	2803653
UN	157	.	ADP1-WT	2803656	2804801
UN	158	.	ADP1-WT	2805869	2807003
UN	159	.	ADP1-WT	2944278	2949754
UN	160	.	ADP1-WT	3073193	3078912
UN	161	.	ADP1-WT	3174600	3174630
UN	162	.	ADP1-WT	3561605	3567055
```
