## Supplementary material for "Evolution recovers the fitness of *Acinetobacter baylyi* strains with large deletions through mutations in deletion-specific targets and global post-transcriptional regulators": Data File S1: MSD01-LB-E05.gd

```
#=GENOME_DIFF	1.0
#=TITLE	MSD01-LB-E05
#=REFSEQ	BarrickLab-Private:genomes/reference/ADP1-WT.gff3
#=REFSEQ	BarrickLab-Private:genomes/reference/ADP1-TDK_KAN-cassette.fa
#=ADAPTSEQ	BarrickLab-Private:genomes/adapters/illumina_truseq_6bp_dual_barcode_PE.fasta
#=READSEQ	BarrickLab-Private:genomes/0009/2019-12-31_Psomagen_Genomes/ISx8-5LB_R1.fastq.gz
#=READSEQ	BarrickLab-Private:genomes/0009/2019-12-31_Psomagen_Genomes/ISx8-5LB_R2.fastq.gz
SNP	1	.	ADP1-WT	299672	A
DEL	2	.	ADP1-WT	321574	1237
DEL	3	.	ADP1-WT	934984	21284
DEL	4	.	ADP1-WT	941306	3549	before=3	mediated=IS1236
DEL	5	.	ADP1-WT	957133	28840
DEL	6	.	ADP1-WT	987266	63712
DEL	7	.	ADP1-WT	1248192	1237
DEL	8	.	ADP1-WT	1541576	183258
DEL	9	.	ADP1-WT	1799601	1237
DEL	10	.	ADP1-WT	2726455	1268
DEL	11	.	tdk-kan	1	1676
UN	12	.	ADP1-WT	18179	23667
UN	13	.	ADP1-WT	212957	215230
UN	14	.	ADP1-WT	215440	218463
UN	15	.	ADP1-WT	297681	297714
UN	16	.	ADP1-WT	297717	297717
UN	17	.	ADP1-WT	297721	297721
UN	18	.	ADP1-WT	321574	322810
UN	19	.	ADP1-WT	645786	650326
UN	20	.	ADP1-WT	650550	651033
UN	21	.	ADP1-WT	651302	651366
UN	22	.	ADP1-WT	868654	868669
UN	23	.	ADP1-WT	934984	956267
UN	24	.	ADP1-WT	957133	960379
UN	25	.	ADP1-WT	960385	960386
UN	26	.	ADP1-WT	960388	960391
UN	27	.	ADP1-WT	960393	960393
UN	28	.	ADP1-WT	960396	960396
UN	29	.	ADP1-WT	960399	983125
UN	30	.	ADP1-WT	983127	983128
UN	31	.	ADP1-WT	983130	985972
UN	32	.	ADP1-WT	987266	1007338
UN	33	.	ADP1-WT	1007359	1007359
UN	34	.	ADP1-WT	1007362	1020160
UN	35	.	ADP1-WT	1020169	1020170
UN	36	.	ADP1-WT	1020172	1020172
UN	37	.	ADP1-WT	1020174	1020174
UN	38	.	ADP1-WT	1020178	1020178
UN	39	.	ADP1-WT	1020186	1020189
UN	40	.	ADP1-WT	1020193	1020194
UN	41	.	ADP1-WT	1020196	1020201
UN	42	.	ADP1-WT	1020203	1020203
UN	43	.	ADP1-WT	1020209	1020209
UN	44	.	ADP1-WT	1020212	1020212
UN	45	.	ADP1-WT	1020219	1020220
UN	46	.	ADP1-WT	1020223	1020225
UN	47	.	ADP1-WT	1020227	1020227
UN	48	.	ADP1-WT	1020239	1020239
UN	49	.	ADP1-WT	1020246	1020246
UN	50	.	ADP1-WT	1020251	1020252
UN	51	.	ADP1-WT	1020259	1020260
UN	52	.	ADP1-WT	1020272	1020273
UN	53	.	ADP1-WT	1020275	1020275
UN	54	.	ADP1-WT	1020286	1042070
UN	55	.	ADP1-WT	1042072	1042072
UN	56	.	ADP1-WT	1042074	1042074
UN	57	.	ADP1-WT	1042076	1042077
UN	58	.	ADP1-WT	1042079	1042081
UN	59	.	ADP1-WT	1042085	1042088
UN	60	.	ADP1-WT	1042090	1042091
UN	61	.	ADP1-WT	1042093	1042098
UN	62	.	ADP1-WT	1042100	1042101
UN	63	.	ADP1-WT	1042104	1042104
UN	64	.	ADP1-WT	1042108	1042108
UN	65	.	ADP1-WT	1042110	1042110
UN	66	.	ADP1-WT	1042113	1042114
UN	67	.	ADP1-WT	1042119	1042119
UN	68	.	ADP1-WT	1042123	1042126
UN	69	.	ADP1-WT	1042128	1042128
UN	70	.	ADP1-WT	1042130	1042135
UN	71	.	ADP1-WT	1042138	1042139
UN	72	.	ADP1-WT	1042142	1042142
UN	73	.	ADP1-WT	1042147	1042148
UN	74	.	ADP1-WT	1042150	1050977
UN	75	.	ADP1-WT	1235494	1235507
UN	76	.	ADP1-WT	1248192	1249428
UN	77	.	ADP1-WT	1446533	1446533
UN	78	.	ADP1-WT	1446535	1446535
UN	79	.	ADP1-WT	1446540	1447243
UN	80	.	ADP1-WT	1447556	1448004
UN	81	.	ADP1-WT	1541576	1679801
UN	82	.	ADP1-WT	1679804	1679804
UN	83	.	ADP1-WT	1679808	1679808
UN	84	.	ADP1-WT	1679812	1679813
UN	85	.	ADP1-WT	1679826	1679826
UN	86	.	ADP1-WT	1679832	1679832
UN	87	.	ADP1-WT	1679836	1679836
UN	88	.	ADP1-WT	1679838	1679838
UN	89	.	ADP1-WT	1679844	1679845
UN	90	.	ADP1-WT	1679847	1679847
UN	91	.	ADP1-WT	1679864	1679864
UN	92	.	ADP1-WT	1679869	1679869
UN	93	.	ADP1-WT	1679877	1679877
UN	94	.	ADP1-WT	1679882	1679882
UN	95	.	ADP1-WT	1679886	1679887
UN	96	.	ADP1-WT	1679892	1679893
UN	97	.	ADP1-WT	1679895	1679895
UN	98	.	ADP1-WT	1679899	1679899
UN	99	.	ADP1-WT	1679901	1724833
UN	100	.	ADP1-WT	1799601	1800837
UN	101	.	ADP1-WT	1848853	1851141
UN	102	.	ADP1-WT	1855894	1858191
UN	103	.	ADP1-WT	2222829	2222845
UN	104	.	ADP1-WT	2222850	2222861
UN	105	.	ADP1-WT	2371926	2371926
UN	106	.	ADP1-WT	2371928	2371928
UN	107	.	ADP1-WT	2371933	2371995
UN	108	.	ADP1-WT	2372214	2372217
UN	109	.	ADP1-WT	2372220	2372221
UN	110	.	ADP1-WT	2372227	2372295
UN	111	.	ADP1-WT	2726455	2727722
UN	112	.	ADP1-WT	2803657	2803658
UN	113	.	ADP1-WT	2803661	2803661
UN	114	.	ADP1-WT	2803663	2803663
UN	115	.	ADP1-WT	2803665	2804782
UN	116	.	ADP1-WT	2805878	2806988
UN	117	.	ADP1-WT	2806991	2806991
UN	118	.	ADP1-WT	2944269	2949752
UN	119	.	ADP1-WT	2949754	2949755
UN	120	.	ADP1-WT	2949758	2949758
UN	121	.	ADP1-WT	3073181	3078911
UN	122	.	ADP1-WT	3174601	3174614
UN	123	.	ADP1-WT	3174616	3174617
UN	124	.	ADP1-WT	3561593	3567054
```
