## Supplementary material for "Evolution recovers the fitness of *Acinetobacter baylyi* strains with large deletions through mutations in deletion-specific targets and global post-transcriptional regulators": Data File S1: MSD01-LB-E06.gd

```
#=GENOME_DIFF	1.0
#=TITLE	MSD01-LB-E06
#=REFSEQ	BarrickLab-Private:genomes/reference/ADP1-WT.gff3
#=REFSEQ	BarrickLab-Private:genomes/reference/ADP1-TDK_KAN-cassette.fa
#=ADAPTSEQ	BarrickLab-Private:genomes/adapters/illumina_truseq_6bp_dual_barcode_PE.fasta
#=READSEQ	BarrickLab-Private:genomes/0009/2019-12-31_Psomagen_Genomes/ISx8-6LB_R1.fastq.gz
#=READSEQ	BarrickLab-Private:genomes/0009/2019-12-31_Psomagen_Genomes/ISx8-6LB_R2.fastq.gz
DEL	1	.	ADP1-WT	176435	1
SNP	2	.	ADP1-WT	302367	G
DEL	3	.	ADP1-WT	321574	1237
SNP	4	.	ADP1-WT	400014	T
DEL	5	.	ADP1-WT	934984	21284
DEL	6	.	ADP1-WT	941306	3549	before=5	mediated=IS1236
DEL	7	.	ADP1-WT	957133	28840
DEL	8	.	ADP1-WT	987266	63712
DEL	9	.	ADP1-WT	1248192	1237
DEL	10	.	ADP1-WT	1541576	183258
DEL	11	.	ADP1-WT	1799601	1237
DEL	12	.	ADP1-WT	2726455	1268
DEL	13	.	tdk-kan	1	1676
UN	14	.	ADP1-WT	14939	14975
UN	15	.	ADP1-WT	18174	23670
UN	16	.	ADP1-WT	23672	23672
UN	17	.	ADP1-WT	23674	23676
UN	18	.	ADP1-WT	23688	23688
UN	19	.	ADP1-WT	23698	23698
UN	20	.	ADP1-WT	23708	23708
UN	21	.	ADP1-WT	33617	33617
UN	22	.	ADP1-WT	33623	33623
UN	23	.	ADP1-WT	33627	33627
UN	24	.	ADP1-WT	56631	56639
UN	25	.	ADP1-WT	62478	62480
UN	26	.	ADP1-WT	62482	62482
UN	27	.	ADP1-WT	62484	62484
UN	28	.	ADP1-WT	62533	62534
UN	29	.	ADP1-WT	62537	62537
UN	30	.	ADP1-WT	62539	62554
UN	31	.	ADP1-WT	62556	62556
UN	32	.	ADP1-WT	62559	62559
UN	33	.	ADP1-WT	62561	62561
UN	34	.	ADP1-WT	76882	76884
UN	35	.	ADP1-WT	76887	76888
UN	36	.	ADP1-WT	76890	76890
UN	37	.	ADP1-WT	76892	76892
UN	38	.	ADP1-WT	76894	76894
UN	39	.	ADP1-WT	76912	76912
UN	40	.	ADP1-WT	76928	76928
UN	41	.	ADP1-WT	76930	76931
UN	42	.	ADP1-WT	76933	76942
UN	43	.	ADP1-WT	76944	76958
UN	44	.	ADP1-WT	76960	76960
UN	45	.	ADP1-WT	128940	128942
UN	46	.	ADP1-WT	128944	128950
UN	47	.	ADP1-WT	128962	128963
UN	48	.	ADP1-WT	128965	128991
UN	49	.	ADP1-WT	128993	128993
UN	50	.	ADP1-WT	128995	128996
UN	51	.	ADP1-WT	129030	129031
UN	52	.	ADP1-WT	129034	129035
UN	53	.	ADP1-WT	129037	129037
UN	54	.	ADP1-WT	129041	129044
UN	55	.	ADP1-WT	154605	154605
UN	56	.	ADP1-WT	154656	154661
UN	57	.	ADP1-WT	154664	154666
UN	58	.	ADP1-WT	154670	154671
UN	59	.	ADP1-WT	154673	154677
UN	60	.	ADP1-WT	171319	171319
UN	61	.	ADP1-WT	171322	171322
UN	62	.	ADP1-WT	171330	171362
UN	63	.	ADP1-WT	171364	171364
UN	64	.	ADP1-WT	171387	171388
UN	65	.	ADP1-WT	212971	215257
UN	66	.	ADP1-WT	215427	215427
UN	67	.	ADP1-WT	215434	218469
UN	68	.	ADP1-WT	218471	218473
UN	69	.	ADP1-WT	239480	239482
UN	70	.	ADP1-WT	239484	239486
UN	71	.	ADP1-WT	239488	239495
UN	72	.	ADP1-WT	297670	297725
UN	73	.	ADP1-WT	321574	322810
UN	74	.	ADP1-WT	332850	332850
UN	75	.	ADP1-WT	436351	436351
UN	76	.	ADP1-WT	634859	634859
UN	77	.	ADP1-WT	645778	645778
UN	78	.	ADP1-WT	645783	650313
UN	79	.	ADP1-WT	650579	651087
UN	80	.	ADP1-WT	651090	651091
UN	81	.	ADP1-WT	651104	651104
UN	82	.	ADP1-WT	651132	651132
UN	83	.	ADP1-WT	651295	651378
UN	84	.	ADP1-WT	655347	655349
UN	85	.	ADP1-WT	655351	655353
UN	86	.	ADP1-WT	655358	655360
UN	87	.	ADP1-WT	655364	655364
UN	88	.	ADP1-WT	655366	655366
UN	89	.	ADP1-WT	767406	767406
UN	90	.	ADP1-WT	767408	767408
UN	91	.	ADP1-WT	811766	811766
UN	92	.	ADP1-WT	811768	811768
UN	93	.	ADP1-WT	811783	811784
UN	94	.	ADP1-WT	811786	811787
UN	95	.	ADP1-WT	811818	811818
UN	96	.	ADP1-WT	868618	868618
UN	97	.	ADP1-WT	868621	868680
UN	98	.	ADP1-WT	903214	903217
UN	99	.	ADP1-WT	903219	903220
UN	100	.	ADP1-WT	903223	903223
UN	101	.	ADP1-WT	903226	903235
UN	102	.	ADP1-WT	903239	903241
UN	103	.	ADP1-WT	903244	903244
UN	104	.	ADP1-WT	903249	903249
UN	105	.	ADP1-WT	903251	903251
UN	106	.	ADP1-WT	903531	903531
UN	107	.	ADP1-WT	934816	934816
UN	108	.	ADP1-WT	934984	956267
UN	109	.	ADP1-WT	957133	971684
UN	110	.	ADP1-WT	971805	971805
UN	111	.	ADP1-WT	971816	971817
UN	112	.	ADP1-WT	971822	971822
UN	113	.	ADP1-WT	971829	985972
UN	114	.	ADP1-WT	987266	1000367
UN	115	.	ADP1-WT	1000413	1000413
UN	116	.	ADP1-WT	1000426	1000426
UN	117	.	ADP1-WT	1000430	1000430
UN	118	.	ADP1-WT	1000432	1000432
UN	119	.	ADP1-WT	1000439	1000439
UN	120	.	ADP1-WT	1000451	1000452
UN	121	.	ADP1-WT	1000465	1005894
UN	122	.	ADP1-WT	1005896	1005903
UN	123	.	ADP1-WT	1005909	1005911
UN	124	.	ADP1-WT	1005913	1005913
UN	125	.	ADP1-WT	1005915	1005920
UN	126	.	ADP1-WT	1005928	1005928
UN	127	.	ADP1-WT	1005931	1005932
UN	128	.	ADP1-WT	1005938	1005939
UN	129	.	ADP1-WT	1005943	1005943
UN	130	.	ADP1-WT	1005945	1005945
UN	131	.	ADP1-WT	1005964	1006004
UN	132	.	ADP1-WT	1006006	1021772
UN	133	.	ADP1-WT	1021774	1021774
UN	134	.	ADP1-WT	1021780	1021781
UN	135	.	ADP1-WT	1021783	1023051
UN	136	.	ADP1-WT	1023054	1023057
UN	137	.	ADP1-WT	1023059	1023063
UN	138	.	ADP1-WT	1023065	1023065
UN	139	.	ADP1-WT	1023067	1023067
UN	140	.	ADP1-WT	1023070	1023070
UN	141	.	ADP1-WT	1023073	1023074
UN	142	.	ADP1-WT	1023077	1023080
UN	143	.	ADP1-WT	1023082	1023082
UN	144	.	ADP1-WT	1023085	1023088
UN	145	.	ADP1-WT	1023090	1023097
UN	146	.	ADP1-WT	1023099	1023104
UN	147	.	ADP1-WT	1023106	1023115
UN	148	.	ADP1-WT	1023118	1023120
UN	149	.	ADP1-WT	1023122	1023125
UN	150	.	ADP1-WT	1023127	1041050
UN	151	.	ADP1-WT	1041056	1041057
UN	152	.	ADP1-WT	1041064	1041067
UN	153	.	ADP1-WT	1041171	1041172
UN	154	.	ADP1-WT	1041174	1041174
UN	155	.	ADP1-WT	1041184	1050977
UN	156	.	ADP1-WT	1140086	1140086
UN	157	.	ADP1-WT	1140088	1140088
UN	158	.	ADP1-WT	1140103	1140103
UN	159	.	ADP1-WT	1187801	1187801
UN	160	.	ADP1-WT	1187805	1187805
UN	161	.	ADP1-WT	1187808	1187814
UN	162	.	ADP1-WT	1187821	1187825
UN	163	.	ADP1-WT	1187827	1187877
UN	164	.	ADP1-WT	1187880	1187882
UN	165	.	ADP1-WT	1187884	1187884
UN	166	.	ADP1-WT	1208072	1208075
UN	167	.	ADP1-WT	1208077	1208078
UN	168	.	ADP1-WT	1208080	1208080
UN	169	.	ADP1-WT	1223286	1223288
UN	170	.	ADP1-WT	1223290	1223297
UN	171	.	ADP1-WT	1235467	1235468
UN	172	.	ADP1-WT	1235470	1235472
UN	173	.	ADP1-WT	1235475	1235475
UN	174	.	ADP1-WT	1235478	1235478
UN	175	.	ADP1-WT	1235480	1235480
UN	176	.	ADP1-WT	1235484	1235505
UN	177	.	ADP1-WT	1235508	1235508
UN	178	.	ADP1-WT	1248192	1249428
UN	179	.	ADP1-WT	1299059	1299059
UN	180	.	ADP1-WT	1299061	1299061
UN	181	.	ADP1-WT	1333690	1333690
UN	182	.	ADP1-WT	1399642	1399642
UN	183	.	ADP1-WT	1399649	1399663
UN	184	.	ADP1-WT	1399679	1399679
UN	185	.	ADP1-WT	1406437	1406438
UN	186	.	ADP1-WT	1406474	1406474
UN	187	.	ADP1-WT	1430293	1430293
UN	188	.	ADP1-WT	1430295	1430296
UN	189	.	ADP1-WT	1446541	1447256
UN	190	.	ADP1-WT	1447258	1447258
UN	191	.	ADP1-WT	1447260	1447260
UN	192	.	ADP1-WT	1447263	1447264
UN	193	.	ADP1-WT	1447269	1447269
UN	194	.	ADP1-WT	1447272	1447272
UN	195	.	ADP1-WT	1447561	1448030
UN	196	.	ADP1-WT	1475308	1475316
UN	197	.	ADP1-WT	1475553	1475553
UN	198	.	ADP1-WT	1475555	1475568
UN	199	.	ADP1-WT	1475571	1475571
UN	200	.	ADP1-WT	1475573	1475575
UN	201	.	ADP1-WT	1475577	1475577
UN	202	.	ADP1-WT	1475582	1475582
UN	203	.	ADP1-WT	1475586	1475588
UN	204	.	ADP1-WT	1475591	1475591
UN	205	.	ADP1-WT	1475593	1475593
UN	206	.	ADP1-WT	1499137	1499137
UN	207	.	ADP1-WT	1538143	1538147
UN	208	.	ADP1-WT	1538163	1538163
UN	209	.	ADP1-WT	1541576	1546156
UN	210	.	ADP1-WT	1546160	1576391
UN	211	.	ADP1-WT	1576393	1576395
UN	212	.	ADP1-WT	1576397	1576397
UN	213	.	ADP1-WT	1576399	1576400
UN	214	.	ADP1-WT	1576402	1576405
UN	215	.	ADP1-WT	1576408	1576408
UN	216	.	ADP1-WT	1576410	1576411
UN	217	.	ADP1-WT	1576413	1576413
UN	218	.	ADP1-WT	1576415	1576422
UN	219	.	ADP1-WT	1576425	1576426
UN	220	.	ADP1-WT	1576431	1576432
UN	221	.	ADP1-WT	1576434	1576435
UN	222	.	ADP1-WT	1576437	1576437
UN	223	.	ADP1-WT	1576441	1576442
UN	224	.	ADP1-WT	1576445	1576445
UN	225	.	ADP1-WT	1576448	1576448
UN	226	.	ADP1-WT	1576452	1576453
UN	227	.	ADP1-WT	1576456	1576456
UN	228	.	ADP1-WT	1576458	1576458
UN	229	.	ADP1-WT	1576460	1576460
UN	230	.	ADP1-WT	1576465	1576466
UN	231	.	ADP1-WT	1576468	1576469
UN	232	.	ADP1-WT	1576471	1576475
UN	233	.	ADP1-WT	1576477	1596850
UN	234	.	ADP1-WT	1596853	1596856
UN	235	.	ADP1-WT	1596858	1596859
UN	236	.	ADP1-WT	1596862	1596863
UN	237	.	ADP1-WT	1596867	1596867
UN	238	.	ADP1-WT	1596871	1596873
UN	239	.	ADP1-WT	1596875	1596875
UN	240	.	ADP1-WT	1596878	1596880
UN	241	.	ADP1-WT	1596882	1596888
UN	242	.	ADP1-WT	1596890	1596897
UN	243	.	ADP1-WT	1596899	1600809
UN	244	.	ADP1-WT	1600813	1600815
UN	245	.	ADP1-WT	1600817	1627869
UN	246	.	ADP1-WT	1627871	1627874
UN	247	.	ADP1-WT	1627876	1627876
UN	248	.	ADP1-WT	1627878	1627878
UN	249	.	ADP1-WT	1627881	1627889
UN	250	.	ADP1-WT	1627891	1627895
UN	251	.	ADP1-WT	1627900	1627901
UN	252	.	ADP1-WT	1627903	1647873
UN	253	.	ADP1-WT	1647887	1671013
UN	254	.	ADP1-WT	1671023	1671023
UN	255	.	ADP1-WT	1671151	1696213
UN	256	.	ADP1-WT	1696342	1696342
UN	257	.	ADP1-WT	1696344	1696345
UN	258	.	ADP1-WT	1696347	1709008
UN	259	.	ADP1-WT	1709011	1709012
UN	260	.	ADP1-WT	1709014	1709020
UN	261	.	ADP1-WT	1709022	1709024
UN	262	.	ADP1-WT	1709028	1709030
UN	263	.	ADP1-WT	1709032	1709033
UN	264	.	ADP1-WT	1709040	1709040
UN	265	.	ADP1-WT	1709042	1709042
UN	266	.	ADP1-WT	1709045	1709050
UN	267	.	ADP1-WT	1709052	1709053
UN	268	.	ADP1-WT	1709058	1709060
UN	269	.	ADP1-WT	1709062	1709062
UN	270	.	ADP1-WT	1709065	1709065
UN	271	.	ADP1-WT	1709067	1709070
UN	272	.	ADP1-WT	1709072	1709075
UN	273	.	ADP1-WT	1709077	1709080
UN	274	.	ADP1-WT	1709082	1709082
UN	275	.	ADP1-WT	1709084	1709085
UN	276	.	ADP1-WT	1709091	1709092
UN	277	.	ADP1-WT	1709094	1709094
UN	278	.	ADP1-WT	1709101	1709102
UN	279	.	ADP1-WT	1709105	1709107
UN	280	.	ADP1-WT	1709112	1713112
UN	281	.	ADP1-WT	1713115	1713115
UN	282	.	ADP1-WT	1713117	1713118
UN	283	.	ADP1-WT	1713120	1713120
UN	284	.	ADP1-WT	1713122	1713124
UN	285	.	ADP1-WT	1713127	1724833
UN	286	.	ADP1-WT	1736773	1736773
UN	287	.	ADP1-WT	1759145	1759145
UN	288	.	ADP1-WT	1759151	1759157
UN	289	.	ADP1-WT	1759184	1759194
UN	290	.	ADP1-WT	1799601	1800837
UN	291	.	ADP1-WT	1824340	1824340
UN	292	.	ADP1-WT	1841292	1841292
UN	293	.	ADP1-WT	1848862	1851138
UN	294	.	ADP1-WT	1855864	1858187
UN	295	.	ADP1-WT	1860406	1860406
UN	296	.	ADP1-WT	1860423	1860423
UN	297	.	ADP1-WT	1860441	1860442
UN	298	.	ADP1-WT	1860447	1860448
UN	299	.	ADP1-WT	1860450	1860451
UN	300	.	ADP1-WT	1860526	1860526
UN	301	.	ADP1-WT	1888985	1888985
UN	302	.	ADP1-WT	1923043	1923043
UN	303	.	ADP1-WT	1937565	1937565
UN	304	.	ADP1-WT	1969175	1969176
UN	305	.	ADP1-WT	1969178	1969178
UN	306	.	ADP1-WT	1969180	1969181
UN	307	.	ADP1-WT	1969185	1969188
UN	308	.	ADP1-WT	1969190	1969190
UN	309	.	ADP1-WT	1969193	1969196
UN	310	.	ADP1-WT	1969199	1969200
UN	311	.	ADP1-WT	1969206	1969219
UN	312	.	ADP1-WT	1969221	1969221
UN	313	.	ADP1-WT	2028098	2028098
UN	314	.	ADP1-WT	2028101	2028101
UN	315	.	ADP1-WT	2034445	2034445
UN	316	.	ADP1-WT	2081624	2081624
UN	317	.	ADP1-WT	2081626	2081628
UN	318	.	ADP1-WT	2081708	2081708
UN	319	.	ADP1-WT	2081710	2081710
UN	320	.	ADP1-WT	2093768	2093833
UN	321	.	ADP1-WT	2093837	2093838
UN	322	.	ADP1-WT	2093840	2093873
UN	323	.	ADP1-WT	2093876	2093929
UN	324	.	ADP1-WT	2093940	2093940
UN	325	.	ADP1-WT	2099219	2099219
UN	326	.	ADP1-WT	2099222	2099233
UN	327	.	ADP1-WT	2099669	2099669
UN	328	.	ADP1-WT	2121318	2121318
UN	329	.	ADP1-WT	2222811	2222876
UN	330	.	ADP1-WT	2222878	2222878
UN	331	.	ADP1-WT	2240181	2240183
UN	332	.	ADP1-WT	2252743	2252760
UN	333	.	ADP1-WT	2252763	2252767
UN	334	.	ADP1-WT	2260866	2260867
UN	335	.	ADP1-WT	2260871	2260871
UN	336	.	ADP1-WT	2260877	2260877
UN	337	.	ADP1-WT	2260881	2260885
UN	338	.	ADP1-WT	2261369	2261369
UN	339	.	ADP1-WT	2339436	2339436
UN	340	.	ADP1-WT	2339438	2339438
UN	341	.	ADP1-WT	2353943	2353943
UN	342	.	ADP1-WT	2353945	2353945
UN	343	.	ADP1-WT	2353959	2353959
UN	344	.	ADP1-WT	2353965	2353993
UN	345	.	ADP1-WT	2353995	2354001
UN	346	.	ADP1-WT	2354004	2354010
UN	347	.	ADP1-WT	2354013	2354020
UN	348	.	ADP1-WT	2354022	2354022
UN	349	.	ADP1-WT	2354026	2354026
UN	350	.	ADP1-WT	2354028	2354028
UN	351	.	ADP1-WT	2354030	2354030
UN	352	.	ADP1-WT	2354032	2354033
UN	353	.	ADP1-WT	2354036	2354041
UN	354	.	ADP1-WT	2354043	2354044
UN	355	.	ADP1-WT	2354047	2354048
UN	356	.	ADP1-WT	2354050	2354051
UN	357	.	ADP1-WT	2354053	2354053
UN	358	.	ADP1-WT	2354055	2354055
UN	359	.	ADP1-WT	2354058	2354060
UN	360	.	ADP1-WT	2354063	2354063
UN	361	.	ADP1-WT	2354066	2354066
UN	362	.	ADP1-WT	2354104	2354104
UN	363	.	ADP1-WT	2354106	2354106
UN	364	.	ADP1-WT	2354115	2354115
UN	365	.	ADP1-WT	2354120	2354120
UN	366	.	ADP1-WT	2354123	2354124
UN	367	.	ADP1-WT	2354160	2354161
UN	368	.	ADP1-WT	2354165	2354165
UN	369	.	ADP1-WT	2361008	2361008
UN	370	.	ADP1-WT	2361015	2361016
UN	371	.	ADP1-WT	2371929	2372028
UN	372	.	ADP1-WT	2372031	2372043
UN	373	.	ADP1-WT	2372197	2372197
UN	374	.	ADP1-WT	2372201	2372202
UN	375	.	ADP1-WT	2372204	2372296
UN	376	.	ADP1-WT	2379100	2379100
UN	377	.	ADP1-WT	2379102	2379102
UN	378	.	ADP1-WT	2379105	2379114
UN	379	.	ADP1-WT	2379117	2379118
UN	380	.	ADP1-WT	2379147	2379149
UN	381	.	ADP1-WT	2379156	2379156
UN	382	.	ADP1-WT	2379158	2379158
UN	383	.	ADP1-WT	2379161	2379162
UN	384	.	ADP1-WT	2379166	2379167
UN	385	.	ADP1-WT	2379169	2379172
UN	386	.	ADP1-WT	2379174	2379174
UN	387	.	ADP1-WT	2379180	2379183
UN	388	.	ADP1-WT	2379186	2379202
UN	389	.	ADP1-WT	2379204	2379208
UN	390	.	ADP1-WT	2379210	2379210
UN	391	.	ADP1-WT	2379212	2379212
UN	392	.	ADP1-WT	2379214	2379222
UN	393	.	ADP1-WT	2379228	2379228
UN	394	.	ADP1-WT	2379513	2379522
UN	395	.	ADP1-WT	2379712	2379714
UN	396	.	ADP1-WT	2379717	2379719
UN	397	.	ADP1-WT	2402365	2402365
UN	398	.	ADP1-WT	2402368	2402371
UN	399	.	ADP1-WT	2402373	2402374
UN	400	.	ADP1-WT	2402377	2402383
UN	401	.	ADP1-WT	2402386	2402386
UN	402	.	ADP1-WT	2467918	2467918
UN	403	.	ADP1-WT	2468415	2468415
UN	404	.	ADP1-WT	2468417	2468419
UN	405	.	ADP1-WT	2468423	2468428
UN	406	.	ADP1-WT	2523436	2523439
UN	407	.	ADP1-WT	2523442	2523443
UN	408	.	ADP1-WT	2523446	2523446
UN	409	.	ADP1-WT	2523448	2523449
UN	410	.	ADP1-WT	2523453	2523454
UN	411	.	ADP1-WT	2525594	2525594
UN	412	.	ADP1-WT	2525599	2525599
UN	413	.	ADP1-WT	2525601	2525602
UN	414	.	ADP1-WT	2525604	2525604
UN	415	.	ADP1-WT	2525606	2525607
UN	416	.	ADP1-WT	2525612	2525612
UN	417	.	ADP1-WT	2525619	2525619
UN	418	.	ADP1-WT	2525626	2525626
UN	419	.	ADP1-WT	2525629	2525629
UN	420	.	ADP1-WT	2525631	2525631
UN	421	.	ADP1-WT	2650213	2650213
UN	422	.	ADP1-WT	2662615	2662615
UN	423	.	ADP1-WT	2662654	2662654
UN	424	.	ADP1-WT	2662660	2662660
UN	425	.	ADP1-WT	2662668	2662668
UN	426	.	ADP1-WT	2662674	2662674
UN	427	.	ADP1-WT	2662710	2662711
UN	428	.	ADP1-WT	2662713	2662715
UN	429	.	ADP1-WT	2662724	2662724
UN	430	.	ADP1-WT	2662726	2662726
UN	431	.	ADP1-WT	2673060	2673060
UN	432	.	ADP1-WT	2690572	2690572
UN	433	.	ADP1-WT	2690574	2690574
UN	434	.	ADP1-WT	2690577	2690582
UN	435	.	ADP1-WT	2726455	2727722
UN	436	.	ADP1-WT	2737092	2737092
UN	437	.	ADP1-WT	2742597	2742597
UN	438	.	ADP1-WT	2754922	2754922
UN	439	.	ADP1-WT	2754926	2754926
UN	440	.	ADP1-WT	2765685	2765685
UN	441	.	ADP1-WT	2777927	2777927
UN	442	.	ADP1-WT	2777929	2777929
UN	443	.	ADP1-WT	2803652	2804781
UN	444	.	ADP1-WT	2804787	2804787
UN	445	.	ADP1-WT	2805871	2805871
UN	446	.	ADP1-WT	2805879	2805879
UN	447	.	ADP1-WT	2805881	2807001
UN	448	.	ADP1-WT	2807003	2807003
UN	449	.	ADP1-WT	2807006	2807006
UN	450	.	ADP1-WT	2833875	2833875
UN	451	.	ADP1-WT	2833879	2833884
UN	452	.	ADP1-WT	2833886	2833917
UN	453	.	ADP1-WT	2846107	2846127
UN	454	.	ADP1-WT	2865686	2865686
UN	455	.	ADP1-WT	2944261	2944266
UN	456	.	ADP1-WT	2944268	2949745
UN	457	.	ADP1-WT	2959537	2959537
UN	458	.	ADP1-WT	2982778	2982821
UN	459	.	ADP1-WT	2982823	2982823
UN	460	.	ADP1-WT	2982825	2982833
UN	461	.	ADP1-WT	2982859	2982859
UN	462	.	ADP1-WT	2982888	2982888
UN	463	.	ADP1-WT	2982899	2982899
UN	464	.	ADP1-WT	3073167	3073167
UN	465	.	ADP1-WT	3073169	3073169
UN	466	.	ADP1-WT	3073171	3073171
UN	467	.	ADP1-WT	3073173	3073173
UN	468	.	ADP1-WT	3073175	3078926
UN	469	.	ADP1-WT	3120224	3120224
UN	470	.	ADP1-WT	3120226	3120229
UN	471	.	ADP1-WT	3120233	3120235
UN	472	.	ADP1-WT	3120238	3120238
UN	473	.	ADP1-WT	3120251	3120251
UN	474	.	ADP1-WT	3120257	3120266
UN	475	.	ADP1-WT	3141294	3141294
UN	476	.	ADP1-WT	3141299	3141299
UN	477	.	ADP1-WT	3141302	3141302
UN	478	.	ADP1-WT	3174577	3174680
UN	479	.	ADP1-WT	3241470	3241470
UN	480	.	ADP1-WT	3310809	3310812
UN	481	.	ADP1-WT	3310928	3310928
UN	482	.	ADP1-WT	3384931	3384931
UN	483	.	ADP1-WT	3384948	3384949
UN	484	.	ADP1-WT	3384951	3385001
UN	485	.	ADP1-WT	3385003	3385008
UN	486	.	ADP1-WT	3492340	3492361
UN	487	.	ADP1-WT	3492364	3492364
UN	488	.	ADP1-WT	3492367	3492410
UN	489	.	ADP1-WT	3492417	3492418
UN	490	.	ADP1-WT	3534762	3534769
UN	491	.	ADP1-WT	3561577	3567089
UN	492	.	ADP1-WT	3578600	3578600
UN	493	.	ADP1-WT	3578645	3578645
UN	494	.	ADP1-WT	3578696	3578696
UN	495	.	ADP1-WT	3578699	3578699
UN	496	.	ADP1-WT	3578705	3578706
UN	497	.	ADP1-WT	3578708	3578708
UN	498	.	ADP1-WT	3578713	3578713
UN	499	.	ADP1-WT	3578716	3578716
UN	500	.	ADP1-WT	3578719	3578719
UN	501	.	ADP1-WT	3578721	3578722
UN	502	.	ADP1-WT	3578724	3578779
UN	503	.	ADP1-WT	3578781	3578781
UN	504	.	ADP1-WT	3578783	3578786
UN	505	.	ADP1-WT	3578790	3578795
```
