## Supplementary material for "Evolution recovers the fitness of *Acinetobacter baylyi* strains with large deletions through mutations in deletion-specific targets and global post-transcriptional regulators": Data File S1: MSD01-MS-E01.gd

```
#=GENOME_DIFF	1.0
#=TITLE	MSD01-MS-E01
#=REFSEQ	BarrickLab-Private:genomes/reference/ADP1-WT.gff3
#=REFSEQ	BarrickLab-Private:genomes/reference/ADP1-TDK_KAN-cassette.fa
#=ADAPTSEQ	BarrickLab-Private:genomes/adapters/illumina_truseq_6bp_dual_barcode_PE.fasta
#=READSEQ	BarrickLab-Private:genomes/0009/2019-12-31_Psomagen_Genomes/ISx8-1MS_R1.fastq.gz
#=READSEQ	BarrickLab-Private:genomes/0009/2019-12-31_Psomagen_Genomes/ISx8-1MS_R2.fastq.gz
AMP	1	.	ADP1-WT	9240	4689	2
DEL	2	.	ADP1-WT	321574	1237
DEL	3	.	ADP1-WT	934984	21284
DEL	4	.	ADP1-WT	941306	3549	before=3	mediated=IS1236
DEL	5	.	ADP1-WT	957133	28840
DEL	6	.	ADP1-WT	987266	63712
DEL	7	.	ADP1-WT	1248192	1237
DEL	8	.	ADP1-WT	1541576	183258
DEL	9	.	ADP1-WT	1799601	1237
DEL	10	.	ADP1-WT	2277205	1
DEL	11	.	ADP1-WT	2726455	1268
DEL	12	.	tdk-kan	1	1676
UN	13	.	ADP1-WT	8691	8691
UN	14	.	ADP1-WT	8918	8923
UN	15	.	ADP1-WT	8928	8928
UN	16	.	ADP1-WT	8937	8938
UN	17	.	ADP1-WT	8940	8942
UN	18	.	ADP1-WT	8946	8946
UN	19	.	ADP1-WT	8949	8950
UN	20	.	ADP1-WT	8953	8953
UN	21	.	ADP1-WT	8956	8958
UN	22	.	ADP1-WT	14695	14695
UN	23	.	ADP1-WT	14701	14701
UN	24	.	ADP1-WT	14704	14705
UN	25	.	ADP1-WT	18162	23727
UN	26	.	ADP1-WT	23729	23733
UN	27	.	ADP1-WT	32101	32101
UN	28	.	ADP1-WT	35783	35786
UN	29	.	ADP1-WT	35788	35788
UN	30	.	ADP1-WT	35791	35792
UN	31	.	ADP1-WT	35794	35802
UN	32	.	ADP1-WT	35804	35804
UN	33	.	ADP1-WT	35808	35808
UN	34	.	ADP1-WT	35813	35814
UN	35	.	ADP1-WT	35817	35819
UN	36	.	ADP1-WT	35821	35821
UN	37	.	ADP1-WT	35837	35874
UN	38	.	ADP1-WT	44679	44682
UN	39	.	ADP1-WT	44684	44685
UN	40	.	ADP1-WT	44688	44694
UN	41	.	ADP1-WT	44697	44697
UN	42	.	ADP1-WT	44699	44700
UN	43	.	ADP1-WT	44702	44702
UN	44	.	ADP1-WT	44706	44708
UN	45	.	ADP1-WT	47648	47648
UN	46	.	ADP1-WT	47650	47657
UN	47	.	ADP1-WT	50557	50557
UN	48	.	ADP1-WT	50574	50574
UN	49	.	ADP1-WT	50609	50609
UN	50	.	ADP1-WT	50628	50631
UN	51	.	ADP1-WT	50633	50643
UN	52	.	ADP1-WT	61713	61715
UN	53	.	ADP1-WT	61718	61718
UN	54	.	ADP1-WT	61720	61735
UN	55	.	ADP1-WT	61737	61744
UN	56	.	ADP1-WT	61747	61749
UN	57	.	ADP1-WT	61768	61783
UN	58	.	ADP1-WT	61786	61788
UN	59	.	ADP1-WT	61790	61790
UN	60	.	ADP1-WT	61793	61793
UN	61	.	ADP1-WT	61795	61798
UN	62	.	ADP1-WT	62656	62656
UN	63	.	ADP1-WT	62663	62663
UN	64	.	ADP1-WT	62666	62667
UN	65	.	ADP1-WT	62676	62676
UN	66	.	ADP1-WT	62706	62706
UN	67	.	ADP1-WT	62709	62710
UN	68	.	ADP1-WT	62715	62715
UN	69	.	ADP1-WT	62718	62719
UN	70	.	ADP1-WT	62721	62721
UN	71	.	ADP1-WT	76088	76089
UN	72	.	ADP1-WT	76091	76092
UN	73	.	ADP1-WT	76094	76096
UN	74	.	ADP1-WT	76100	76101
UN	75	.	ADP1-WT	83005	83005
UN	76	.	ADP1-WT	83007	83008
UN	77	.	ADP1-WT	83011	83012
UN	78	.	ADP1-WT	101550	101550
UN	79	.	ADP1-WT	101649	101649
UN	80	.	ADP1-WT	101651	101654
UN	81	.	ADP1-WT	101658	101658
UN	82	.	ADP1-WT	101660	101661
UN	83	.	ADP1-WT	101676	101676
UN	84	.	ADP1-WT	101682	101682
UN	85	.	ADP1-WT	102548	102548
UN	86	.	ADP1-WT	102550	102550
UN	87	.	ADP1-WT	102552	102557
UN	88	.	ADP1-WT	102559	102560
UN	89	.	ADP1-WT	102569	102569
UN	90	.	ADP1-WT	102574	102575
UN	91	.	ADP1-WT	102583	102583
UN	92	.	ADP1-WT	102586	102586
UN	93	.	ADP1-WT	102596	102599
UN	94	.	ADP1-WT	102601	102602
UN	95	.	ADP1-WT	102604	102604
UN	96	.	ADP1-WT	102607	102608
UN	97	.	ADP1-WT	102610	102613
UN	98	.	ADP1-WT	102617	102617
UN	99	.	ADP1-WT	102620	102620
UN	100	.	ADP1-WT	104568	104569
UN	101	.	ADP1-WT	104583	104583
UN	102	.	ADP1-WT	105534	105536
UN	103	.	ADP1-WT	105538	105544
UN	104	.	ADP1-WT	105696	105696
UN	105	.	ADP1-WT	105752	105752
UN	106	.	ADP1-WT	108935	108936
UN	107	.	ADP1-WT	108944	108944
UN	108	.	ADP1-WT	108947	108948
UN	109	.	ADP1-WT	108954	108955
UN	110	.	ADP1-WT	111018	111018
UN	111	.	ADP1-WT	111021	111049
UN	112	.	ADP1-WT	111053	111053
UN	113	.	ADP1-WT	115320	115321
UN	114	.	ADP1-WT	115777	115777
UN	115	.	ADP1-WT	116589	116589
UN	116	.	ADP1-WT	116591	116591
UN	117	.	ADP1-WT	116594	116594
UN	118	.	ADP1-WT	116943	116943
UN	119	.	ADP1-WT	116945	116946
UN	120	.	ADP1-WT	116948	116948
UN	121	.	ADP1-WT	116954	116955
UN	122	.	ADP1-WT	116957	116957
UN	123	.	ADP1-WT	116960	116961
UN	124	.	ADP1-WT	116963	116963
UN	125	.	ADP1-WT	123891	123893
UN	126	.	ADP1-WT	123895	123896
UN	127	.	ADP1-WT	123899	123900
UN	128	.	ADP1-WT	123910	123912
UN	129	.	ADP1-WT	123916	123916
UN	130	.	ADP1-WT	123918	123918
UN	131	.	ADP1-WT	123920	123930
UN	132	.	ADP1-WT	123933	123933
UN	133	.	ADP1-WT	123935	123935
UN	134	.	ADP1-WT	123938	123943
UN	135	.	ADP1-WT	123960	123960
UN	136	.	ADP1-WT	124007	124007
UN	137	.	ADP1-WT	124010	124010
UN	138	.	ADP1-WT	156082	156083
UN	139	.	ADP1-WT	156086	156087
UN	140	.	ADP1-WT	159978	159978
UN	141	.	ADP1-WT	167297	167297
UN	142	.	ADP1-WT	167301	167301
UN	143	.	ADP1-WT	185851	185851
UN	144	.	ADP1-WT	185867	185874
UN	145	.	ADP1-WT	185882	185882
UN	146	.	ADP1-WT	185922	185923
UN	147	.	ADP1-WT	185925	185927
UN	148	.	ADP1-WT	185929	185933
UN	149	.	ADP1-WT	185935	185935
UN	150	.	ADP1-WT	185944	185944
UN	151	.	ADP1-WT	185946	185946
UN	152	.	ADP1-WT	185953	185953
UN	153	.	ADP1-WT	186032	186033
UN	154	.	ADP1-WT	186035	186037
UN	155	.	ADP1-WT	186039	186044
UN	156	.	ADP1-WT	186046	186058
UN	157	.	ADP1-WT	186060	186061
UN	158	.	ADP1-WT	186064	186064
UN	159	.	ADP1-WT	205315	205321
UN	160	.	ADP1-WT	205325	205326
UN	161	.	ADP1-WT	205331	205331
UN	162	.	ADP1-WT	205334	205337
UN	163	.	ADP1-WT	205348	205349
UN	164	.	ADP1-WT	205355	205396
UN	165	.	ADP1-WT	208203	208203
UN	166	.	ADP1-WT	208209	208209
UN	167	.	ADP1-WT	211677	211677
UN	168	.	ADP1-WT	211688	211688
UN	169	.	ADP1-WT	211695	211695
UN	170	.	ADP1-WT	211700	211700
UN	171	.	ADP1-WT	211721	211721
UN	172	.	ADP1-WT	211729	211729
UN	173	.	ADP1-WT	212949	215234
UN	174	.	ADP1-WT	215249	215249
UN	175	.	ADP1-WT	215266	215266
UN	176	.	ADP1-WT	215270	215270
UN	177	.	ADP1-WT	215272	215272
UN	178	.	ADP1-WT	215277	215278
UN	179	.	ADP1-WT	215383	218480
UN	180	.	ADP1-WT	218484	218484
UN	181	.	ADP1-WT	218510	218510
UN	182	.	ADP1-WT	218817	218817
UN	183	.	ADP1-WT	221214	221214
UN	184	.	ADP1-WT	221221	221221
UN	185	.	ADP1-WT	221223	221224
UN	186	.	ADP1-WT	221248	221267
UN	187	.	ADP1-WT	221270	221271
UN	188	.	ADP1-WT	221283	221283
UN	189	.	ADP1-WT	221287	221287
UN	190	.	ADP1-WT	221291	221292
UN	191	.	ADP1-WT	221467	221467
UN	192	.	ADP1-WT	221483	221483
UN	193	.	ADP1-WT	221487	221487
UN	194	.	ADP1-WT	227678	227678
UN	195	.	ADP1-WT	227682	227682
UN	196	.	ADP1-WT	227686	227712
UN	197	.	ADP1-WT	227715	227716
UN	198	.	ADP1-WT	227721	227721
UN	199	.	ADP1-WT	227732	227732
UN	200	.	ADP1-WT	227735	227735
UN	201	.	ADP1-WT	227737	227761
UN	202	.	ADP1-WT	227765	227765
UN	203	.	ADP1-WT	227774	227774
UN	204	.	ADP1-WT	228457	228457
UN	205	.	ADP1-WT	228460	228462
UN	206	.	ADP1-WT	228520	228520
UN	207	.	ADP1-WT	232680	232683
UN	208	.	ADP1-WT	232686	232687
UN	209	.	ADP1-WT	232692	232692
UN	210	.	ADP1-WT	232694	232719
UN	211	.	ADP1-WT	234699	234699
UN	212	.	ADP1-WT	235392	235392
UN	213	.	ADP1-WT	235397	235397
UN	214	.	ADP1-WT	235399	235403
UN	215	.	ADP1-WT	249644	249645
UN	216	.	ADP1-WT	249647	249653
UN	217	.	ADP1-WT	249657	249658
UN	218	.	ADP1-WT	249660	249661
UN	219	.	ADP1-WT	251725	251727
UN	220	.	ADP1-WT	251754	251757
UN	221	.	ADP1-WT	253890	253890
UN	222	.	ADP1-WT	253895	253895
UN	223	.	ADP1-WT	253976	253976
UN	224	.	ADP1-WT	254016	254016
UN	225	.	ADP1-WT	254020	254024
UN	226	.	ADP1-WT	254038	254038
UN	227	.	ADP1-WT	254047	254054
UN	228	.	ADP1-WT	254056	254057
UN	229	.	ADP1-WT	254060	254060
UN	230	.	ADP1-WT	254062	254140
UN	231	.	ADP1-WT	254143	254145
UN	232	.	ADP1-WT	263191	263197
UN	233	.	ADP1-WT	269863	269863
UN	234	.	ADP1-WT	269870	269871
UN	235	.	ADP1-WT	269873	269873
UN	236	.	ADP1-WT	269887	269888
UN	237	.	ADP1-WT	269890	269890
UN	238	.	ADP1-WT	280478	280478
UN	239	.	ADP1-WT	280481	280483
UN	240	.	ADP1-WT	280485	280485
UN	241	.	ADP1-WT	280488	280489
UN	242	.	ADP1-WT	280908	280910
UN	243	.	ADP1-WT	290180	290181
UN	244	.	ADP1-WT	297450	297450
UN	245	.	ADP1-WT	297608	297746
UN	246	.	ADP1-WT	297748	297751
UN	247	.	ADP1-WT	300196	300197
UN	248	.	ADP1-WT	303356	303356
UN	249	.	ADP1-WT	303375	303376
UN	250	.	ADP1-WT	303383	303383
UN	251	.	ADP1-WT	308245	308245
UN	252	.	ADP1-WT	308248	308250
UN	253	.	ADP1-WT	308254	308254
UN	254	.	ADP1-WT	308258	308260
UN	255	.	ADP1-WT	308264	308264
UN	256	.	ADP1-WT	308266	308266
UN	257	.	ADP1-WT	310069	310081
UN	258	.	ADP1-WT	310084	310085
UN	259	.	ADP1-WT	314956	314968
UN	260	.	ADP1-WT	314970	314971
UN	261	.	ADP1-WT	314983	314994
UN	262	.	ADP1-WT	314996	315000
UN	263	.	ADP1-WT	315002	315002
UN	264	.	ADP1-WT	315136	315138
UN	265	.	ADP1-WT	315140	315141
UN	266	.	ADP1-WT	315146	315147
UN	267	.	ADP1-WT	315466	315466
UN	268	.	ADP1-WT	315472	315472
UN	269	.	ADP1-WT	315481	315482
UN	270	.	ADP1-WT	321574	322810
UN	271	.	ADP1-WT	325500	325502
UN	272	.	ADP1-WT	328052	328066
UN	273	.	ADP1-WT	328069	328069
UN	274	.	ADP1-WT	328072	328072
UN	275	.	ADP1-WT	328084	328084
UN	276	.	ADP1-WT	328086	328086
UN	277	.	ADP1-WT	328090	328090
UN	278	.	ADP1-WT	330014	330017
UN	279	.	ADP1-WT	330559	330559
UN	280	.	ADP1-WT	339267	339267
UN	281	.	ADP1-WT	339289	339289
UN	282	.	ADP1-WT	339910	339910
UN	283	.	ADP1-WT	341661	341661
UN	284	.	ADP1-WT	345176	345176
UN	285	.	ADP1-WT	345178	345192
UN	286	.	ADP1-WT	345198	345198
UN	287	.	ADP1-WT	345424	345424
UN	288	.	ADP1-WT	350196	350196
UN	289	.	ADP1-WT	350250	350250
UN	290	.	ADP1-WT	350265	350398
UN	291	.	ADP1-WT	350403	350403
UN	292	.	ADP1-WT	350406	350407
UN	293	.	ADP1-WT	350410	350411
UN	294	.	ADP1-WT	354690	354690
UN	295	.	ADP1-WT	354692	354700
UN	296	.	ADP1-WT	354705	354705
UN	297	.	ADP1-WT	354735	354735
UN	298	.	ADP1-WT	354739	354739
UN	299	.	ADP1-WT	354741	354741
UN	300	.	ADP1-WT	354760	354760
UN	301	.	ADP1-WT	354778	354778
UN	302	.	ADP1-WT	354782	354785
UN	303	.	ADP1-WT	354787	354787
UN	304	.	ADP1-WT	354800	354800
UN	305	.	ADP1-WT	354803	354804
UN	306	.	ADP1-WT	354806	354806
UN	307	.	ADP1-WT	354808	354809
UN	308	.	ADP1-WT	354811	354813
UN	309	.	ADP1-WT	354815	354817
UN	310	.	ADP1-WT	354819	354819
UN	311	.	ADP1-WT	354861	354861
UN	312	.	ADP1-WT	354863	354863
UN	313	.	ADP1-WT	359893	359893
UN	314	.	ADP1-WT	359910	359910
UN	315	.	ADP1-WT	359948	359948
UN	316	.	ADP1-WT	359950	359951
UN	317	.	ADP1-WT	359963	359963
UN	318	.	ADP1-WT	359972	359973
UN	319	.	ADP1-WT	359976	359978
UN	320	.	ADP1-WT	359980	359980
UN	321	.	ADP1-WT	359982	359983
UN	322	.	ADP1-WT	359985	359986
UN	323	.	ADP1-WT	359988	359989
UN	324	.	ADP1-WT	359992	359994
UN	325	.	ADP1-WT	364021	364042
UN	326	.	ADP1-WT	365739	365740
UN	327	.	ADP1-WT	365783	365783
UN	328	.	ADP1-WT	365785	365786
UN	329	.	ADP1-WT	365788	365789
UN	330	.	ADP1-WT	365793	365793
UN	331	.	ADP1-WT	365806	365806
UN	332	.	ADP1-WT	367962	367962
UN	333	.	ADP1-WT	369443	369443
UN	334	.	ADP1-WT	369662	369662
UN	335	.	ADP1-WT	369743	369744
UN	336	.	ADP1-WT	369747	369796
UN	337	.	ADP1-WT	369807	369807
UN	338	.	ADP1-WT	369825	369826
UN	339	.	ADP1-WT	369828	369828
UN	340	.	ADP1-WT	369830	369917
UN	341	.	ADP1-WT	369919	369935
UN	342	.	ADP1-WT	369946	369946
UN	343	.	ADP1-WT	369951	369951
UN	344	.	ADP1-WT	371529	371529
UN	345	.	ADP1-WT	374250	374250
UN	346	.	ADP1-WT	385025	385025
UN	347	.	ADP1-WT	385027	385027
UN	348	.	ADP1-WT	390133	390142
UN	349	.	ADP1-WT	410249	410260
UN	350	.	ADP1-WT	410263	410266
UN	351	.	ADP1-WT	410268	410269
UN	352	.	ADP1-WT	416059	416061
UN	353	.	ADP1-WT	416063	416063
UN	354	.	ADP1-WT	416065	416065
UN	355	.	ADP1-WT	416068	416071
UN	356	.	ADP1-WT	416076	416082
UN	357	.	ADP1-WT	416084	416084
UN	358	.	ADP1-WT	416088	416088
UN	359	.	ADP1-WT	416090	416091
UN	360	.	ADP1-WT	416093	416095
UN	361	.	ADP1-WT	416097	416113
UN	362	.	ADP1-WT	416115	416115
UN	363	.	ADP1-WT	416117	416117
UN	364	.	ADP1-WT	418698	418698
UN	365	.	ADP1-WT	421025	421025
UN	366	.	ADP1-WT	422201	422201
UN	367	.	ADP1-WT	431166	431177
UN	368	.	ADP1-WT	454049	454049
UN	369	.	ADP1-WT	454051	454051
UN	370	.	ADP1-WT	454213	454213
UN	371	.	ADP1-WT	454215	454215
UN	372	.	ADP1-WT	454217	454218
UN	373	.	ADP1-WT	454220	454228
UN	374	.	ADP1-WT	454230	454302
UN	375	.	ADP1-WT	454304	454309
UN	376	.	ADP1-WT	454311	454312
UN	377	.	ADP1-WT	454314	454315
UN	378	.	ADP1-WT	454319	454320
UN	379	.	ADP1-WT	454329	454329
UN	380	.	ADP1-WT	454331	454332
UN	381	.	ADP1-WT	455740	455741
UN	382	.	ADP1-WT	457737	457737
UN	383	.	ADP1-WT	457739	457741
UN	384	.	ADP1-WT	457744	457745
UN	385	.	ADP1-WT	457747	457749
UN	386	.	ADP1-WT	457754	457754
UN	387	.	ADP1-WT	457757	457757
UN	388	.	ADP1-WT	457872	457872
UN	389	.	ADP1-WT	457874	457874
UN	390	.	ADP1-WT	457878	457878
UN	391	.	ADP1-WT	457907	457909
UN	392	.	ADP1-WT	457916	457916
UN	393	.	ADP1-WT	457918	457918
UN	394	.	ADP1-WT	457922	457926
UN	395	.	ADP1-WT	457928	457928
UN	396	.	ADP1-WT	457932	457937
UN	397	.	ADP1-WT	457948	457948
UN	398	.	ADP1-WT	464724	464724
UN	399	.	ADP1-WT	466256	466260
UN	400	.	ADP1-WT	466262	466279
UN	401	.	ADP1-WT	466284	466285
UN	402	.	ADP1-WT	466289	466292
UN	403	.	ADP1-WT	466294	466311
UN	404	.	ADP1-WT	466314	466320
UN	405	.	ADP1-WT	466322	466322
UN	406	.	ADP1-WT	466325	466325
UN	407	.	ADP1-WT	466327	466327
UN	408	.	ADP1-WT	477083	477105
UN	409	.	ADP1-WT	477108	477111
UN	410	.	ADP1-WT	477116	477116
UN	411	.	ADP1-WT	477120	477121
UN	412	.	ADP1-WT	477126	477127
UN	413	.	ADP1-WT	477132	477132
UN	414	.	ADP1-WT	477135	477138
UN	415	.	ADP1-WT	477143	477155
UN	416	.	ADP1-WT	477157	477158
UN	417	.	ADP1-WT	477160	477163
UN	418	.	ADP1-WT	477165	477165
UN	419	.	ADP1-WT	477170	477170
UN	420	.	ADP1-WT	477178	477179
UN	421	.	ADP1-WT	477181	477181
UN	422	.	ADP1-WT	477184	477184
UN	423	.	ADP1-WT	477187	477187
UN	424	.	ADP1-WT	477190	477190
UN	425	.	ADP1-WT	477199	477199
UN	426	.	ADP1-WT	477210	477210
UN	427	.	ADP1-WT	477213	477214
UN	428	.	ADP1-WT	477216	477217
UN	429	.	ADP1-WT	477220	477220
UN	430	.	ADP1-WT	477223	477223
UN	431	.	ADP1-WT	477225	477227
UN	432	.	ADP1-WT	478281	478281
UN	433	.	ADP1-WT	481316	481317
UN	434	.	ADP1-WT	481319	481320
UN	435	.	ADP1-WT	481322	481322
UN	436	.	ADP1-WT	481324	481324
UN	437	.	ADP1-WT	481328	481328
UN	438	.	ADP1-WT	481332	481341
UN	439	.	ADP1-WT	481344	481344
UN	440	.	ADP1-WT	481346	481346
UN	441	.	ADP1-WT	481350	481350
UN	442	.	ADP1-WT	483916	483916
UN	443	.	ADP1-WT	483925	483934
UN	444	.	ADP1-WT	486878	486878
UN	445	.	ADP1-WT	486880	486881
UN	446	.	ADP1-WT	487443	487443
UN	447	.	ADP1-WT	497617	497617
UN	448	.	ADP1-WT	497619	497619
UN	449	.	ADP1-WT	497621	497622
UN	450	.	ADP1-WT	497626	497627
UN	451	.	ADP1-WT	497637	497639
UN	452	.	ADP1-WT	497641	497641
UN	453	.	ADP1-WT	497644	497645
UN	454	.	ADP1-WT	497648	497652
UN	455	.	ADP1-WT	497666	497666
UN	456	.	ADP1-WT	497698	497698
UN	457	.	ADP1-WT	500309	500312
UN	458	.	ADP1-WT	500389	500389
UN	459	.	ADP1-WT	504357	504357
UN	460	.	ADP1-WT	504359	504359
UN	461	.	ADP1-WT	506950	506950
UN	462	.	ADP1-WT	506954	506954
UN	463	.	ADP1-WT	511911	511913
UN	464	.	ADP1-WT	511917	511922
UN	465	.	ADP1-WT	511927	511927
UN	466	.	ADP1-WT	512096	512096
UN	467	.	ADP1-WT	512098	512098
UN	468	.	ADP1-WT	512109	512109
UN	469	.	ADP1-WT	516116	516118
UN	470	.	ADP1-WT	516120	516122
UN	471	.	ADP1-WT	516125	516157
UN	472	.	ADP1-WT	523401	523428
UN	473	.	ADP1-WT	526347	526347
UN	474	.	ADP1-WT	526354	526354
UN	475	.	ADP1-WT	526356	526356
UN	476	.	ADP1-WT	526384	526384
UN	477	.	ADP1-WT	530439	530442
UN	478	.	ADP1-WT	530444	530450
UN	479	.	ADP1-WT	530452	530465
UN	480	.	ADP1-WT	538236	538238
UN	481	.	ADP1-WT	538240	538254
UN	482	.	ADP1-WT	538263	538263
UN	483	.	ADP1-WT	538267	538273
UN	484	.	ADP1-WT	538484	538484
UN	485	.	ADP1-WT	549046	549046
UN	486	.	ADP1-WT	549048	549049
UN	487	.	ADP1-WT	549051	549051
UN	488	.	ADP1-WT	549183	549184
UN	489	.	ADP1-WT	549187	549187
UN	490	.	ADP1-WT	549190	549190
UN	491	.	ADP1-WT	549193	549193
UN	492	.	ADP1-WT	549198	549204
UN	493	.	ADP1-WT	549206	549224
UN	494	.	ADP1-WT	549228	549228
UN	495	.	ADP1-WT	549230	549231
UN	496	.	ADP1-WT	549235	549236
UN	497	.	ADP1-WT	549250	549251
UN	498	.	ADP1-WT	549254	549255
UN	499	.	ADP1-WT	549257	549257
UN	500	.	ADP1-WT	551307	551310
UN	501	.	ADP1-WT	551312	551313
UN	502	.	ADP1-WT	551322	551322
UN	503	.	ADP1-WT	551325	551325
UN	504	.	ADP1-WT	551327	551327
UN	505	.	ADP1-WT	554939	554941
UN	506	.	ADP1-WT	554944	554944
UN	507	.	ADP1-WT	554951	554951
UN	508	.	ADP1-WT	559846	559848
UN	509	.	ADP1-WT	559850	559851
UN	510	.	ADP1-WT	560619	560619
UN	511	.	ADP1-WT	560644	560644
UN	512	.	ADP1-WT	560648	560648
UN	513	.	ADP1-WT	560652	560652
UN	514	.	ADP1-WT	560660	560660
UN	515	.	ADP1-WT	560662	560662
UN	516	.	ADP1-WT	560668	560673
UN	517	.	ADP1-WT	560676	560704
UN	518	.	ADP1-WT	560706	560707
UN	519	.	ADP1-WT	560710	560710
UN	520	.	ADP1-WT	560768	560768
UN	521	.	ADP1-WT	560844	560844
UN	522	.	ADP1-WT	560852	560950
UN	523	.	ADP1-WT	560952	560955
UN	524	.	ADP1-WT	560957	560957
UN	525	.	ADP1-WT	560959	560965
UN	526	.	ADP1-WT	560968	560968
UN	527	.	ADP1-WT	560971	560971
UN	528	.	ADP1-WT	560974	560974
UN	529	.	ADP1-WT	560980	560980
UN	530	.	ADP1-WT	561151	561151
UN	531	.	ADP1-WT	561153	561159
UN	532	.	ADP1-WT	561170	561171
UN	533	.	ADP1-WT	561177	561177
UN	534	.	ADP1-WT	561196	561197
UN	535	.	ADP1-WT	571316	571316
UN	536	.	ADP1-WT	571328	571332
UN	537	.	ADP1-WT	572123	572123
UN	538	.	ADP1-WT	586315	586317
UN	539	.	ADP1-WT	586333	586334
UN	540	.	ADP1-WT	586339	586339
UN	541	.	ADP1-WT	586343	586343
UN	542	.	ADP1-WT	586348	586348
UN	543	.	ADP1-WT	586350	586353
UN	544	.	ADP1-WT	586355	586357
UN	545	.	ADP1-WT	586377	586377
UN	546	.	ADP1-WT	589024	589024
UN	547	.	ADP1-WT	589026	589027
UN	548	.	ADP1-WT	589029	589029
UN	549	.	ADP1-WT	589996	589996
UN	550	.	ADP1-WT	592743	592748
UN	551	.	ADP1-WT	592758	592758
UN	552	.	ADP1-WT	592761	592761
UN	553	.	ADP1-WT	593012	593027
UN	554	.	ADP1-WT	593029	593032
UN	555	.	ADP1-WT	593034	593070
UN	556	.	ADP1-WT	593072	593072
UN	557	.	ADP1-WT	593074	593074
UN	558	.	ADP1-WT	593551	593551
UN	559	.	ADP1-WT	593553	593553
UN	560	.	ADP1-WT	595239	595239
UN	561	.	ADP1-WT	595241	595241
UN	562	.	ADP1-WT	595245	595245
UN	563	.	ADP1-WT	595247	595256
UN	564	.	ADP1-WT	598796	598796
UN	565	.	ADP1-WT	598821	598821
UN	566	.	ADP1-WT	598823	598827
UN	567	.	ADP1-WT	598831	598831
UN	568	.	ADP1-WT	598842	598842
UN	569	.	ADP1-WT	598865	598865
UN	570	.	ADP1-WT	598867	598894
UN	571	.	ADP1-WT	598896	598902
UN	572	.	ADP1-WT	598904	598904
UN	573	.	ADP1-WT	598912	598912
UN	574	.	ADP1-WT	598914	598914
UN	575	.	ADP1-WT	598920	598921
UN	576	.	ADP1-WT	598929	598948
UN	577	.	ADP1-WT	598950	598950
UN	578	.	ADP1-WT	598953	598953
UN	579	.	ADP1-WT	598958	598959
UN	580	.	ADP1-WT	598964	598965
UN	581	.	ADP1-WT	600389	600409
UN	582	.	ADP1-WT	601845	601845
UN	583	.	ADP1-WT	614755	614757
UN	584	.	ADP1-WT	614760	614760
UN	585	.	ADP1-WT	615163	615165
UN	586	.	ADP1-WT	615167	615167
UN	587	.	ADP1-WT	615170	615171
UN	588	.	ADP1-WT	615182	615184
UN	589	.	ADP1-WT	626176	626178
UN	590	.	ADP1-WT	626180	626196
UN	591	.	ADP1-WT	626614	626614
UN	592	.	ADP1-WT	628637	628643
UN	593	.	ADP1-WT	628646	628646
UN	594	.	ADP1-WT	634643	634643
UN	595	.	ADP1-WT	634647	634647
UN	596	.	ADP1-WT	634666	634666
UN	597	.	ADP1-WT	634672	634676
UN	598	.	ADP1-WT	634678	634708
UN	599	.	ADP1-WT	634710	634711
UN	600	.	ADP1-WT	634718	634718
UN	601	.	ADP1-WT	636446	636446
UN	602	.	ADP1-WT	641873	641874
UN	603	.	ADP1-WT	641880	641880
UN	604	.	ADP1-WT	641882	641882
UN	605	.	ADP1-WT	641886	641886
UN	606	.	ADP1-WT	641888	641888
UN	607	.	ADP1-WT	641892	641895
UN	608	.	ADP1-WT	641914	641914
UN	609	.	ADP1-WT	642721	642721
UN	610	.	ADP1-WT	642730	642730
UN	611	.	ADP1-WT	642737	642737
UN	612	.	ADP1-WT	642742	642742
UN	613	.	ADP1-WT	642781	642781
UN	614	.	ADP1-WT	642798	642805
UN	615	.	ADP1-WT	642812	642812
UN	616	.	ADP1-WT	642820	642820
UN	617	.	ADP1-WT	642822	642822
UN	618	.	ADP1-WT	642841	642841
UN	619	.	ADP1-WT	642844	642844
UN	620	.	ADP1-WT	642848	642848
UN	621	.	ADP1-WT	642858	642858
UN	622	.	ADP1-WT	642876	642876
UN	623	.	ADP1-WT	642881	642881
UN	624	.	ADP1-WT	642883	642883
UN	625	.	ADP1-WT	642888	642891
UN	626	.	ADP1-WT	642893	642893
UN	627	.	ADP1-WT	642896	642897
UN	628	.	ADP1-WT	642909	642911
UN	629	.	ADP1-WT	642913	642914
UN	630	.	ADP1-WT	642917	642919
UN	631	.	ADP1-WT	642940	642983
UN	632	.	ADP1-WT	643047	643047
UN	633	.	ADP1-WT	643050	643050
UN	634	.	ADP1-WT	643058	643058
UN	635	.	ADP1-WT	643078	643078
UN	636	.	ADP1-WT	643083	643083
UN	637	.	ADP1-WT	643116	643121
UN	638	.	ADP1-WT	643123	643124
UN	639	.	ADP1-WT	643126	643127
UN	640	.	ADP1-WT	643131	643131
UN	641	.	ADP1-WT	645805	650365
UN	642	.	ADP1-WT	650369	650369
UN	643	.	ADP1-WT	650372	650377
UN	644	.	ADP1-WT	650380	650380
UN	645	.	ADP1-WT	650383	650384
UN	646	.	ADP1-WT	650479	650480
UN	647	.	ADP1-WT	650488	650489
UN	648	.	ADP1-WT	650497	650497
UN	649	.	ADP1-WT	650499	650499
UN	650	.	ADP1-WT	650504	650504
UN	651	.	ADP1-WT	650508	650508
UN	652	.	ADP1-WT	650511	651066
UN	653	.	ADP1-WT	651274	651445
UN	654	.	ADP1-WT	651447	651447
UN	655	.	ADP1-WT	651465	651465
UN	656	.	ADP1-WT	665534	665534
UN	657	.	ADP1-WT	665541	665542
UN	658	.	ADP1-WT	665546	665546
UN	659	.	ADP1-WT	665549	665549
UN	660	.	ADP1-WT	665551	665554
UN	661	.	ADP1-WT	665556	665556
UN	662	.	ADP1-WT	665559	665561
UN	663	.	ADP1-WT	665563	665564
UN	664	.	ADP1-WT	665569	665569
UN	665	.	ADP1-WT	665573	665573
UN	666	.	ADP1-WT	665575	665575
UN	667	.	ADP1-WT	665579	665579
UN	668	.	ADP1-WT	665581	665581
UN	669	.	ADP1-WT	665750	665751
UN	670	.	ADP1-WT	665753	665788
UN	671	.	ADP1-WT	666538	666538
UN	672	.	ADP1-WT	666543	666543
UN	673	.	ADP1-WT	672586	672587
UN	674	.	ADP1-WT	672590	672590
UN	675	.	ADP1-WT	672592	672596
UN	676	.	ADP1-WT	672600	672600
UN	677	.	ADP1-WT	672603	672603
UN	678	.	ADP1-WT	672605	672606
UN	679	.	ADP1-WT	672610	672614
UN	680	.	ADP1-WT	672616	672617
UN	681	.	ADP1-WT	672619	672629
UN	682	.	ADP1-WT	672632	672637
UN	683	.	ADP1-WT	672639	672639
UN	684	.	ADP1-WT	672642	672642
UN	685	.	ADP1-WT	672644	672644
UN	686	.	ADP1-WT	672647	672647
UN	687	.	ADP1-WT	672649	672651
UN	688	.	ADP1-WT	672667	672668
UN	689	.	ADP1-WT	672925	672925
UN	690	.	ADP1-WT	672927	672928
UN	691	.	ADP1-WT	672930	672930
UN	692	.	ADP1-WT	672932	672932
UN	693	.	ADP1-WT	672940	672945
UN	694	.	ADP1-WT	672947	672957
UN	695	.	ADP1-WT	672960	672961
UN	696	.	ADP1-WT	672963	672963
UN	697	.	ADP1-WT	672967	672970
UN	698	.	ADP1-WT	672977	672978
UN	699	.	ADP1-WT	672980	672980
UN	700	.	ADP1-WT	672982	672982
UN	701	.	ADP1-WT	681186	681186
UN	702	.	ADP1-WT	681203	681236
UN	703	.	ADP1-WT	681238	681238
UN	704	.	ADP1-WT	681242	681245
UN	705	.	ADP1-WT	681249	681249
UN	706	.	ADP1-WT	682123	682123
UN	707	.	ADP1-WT	683678	683678
UN	708	.	ADP1-WT	685879	685879
UN	709	.	ADP1-WT	697853	697853
UN	710	.	ADP1-WT	697855	697855
UN	711	.	ADP1-WT	697872	697872
UN	712	.	ADP1-WT	697875	697877
UN	713	.	ADP1-WT	697880	697882
UN	714	.	ADP1-WT	697898	697898
UN	715	.	ADP1-WT	697968	697970
UN	716	.	ADP1-WT	700767	700767
UN	717	.	ADP1-WT	700772	700772
UN	718	.	ADP1-WT	700779	700779
UN	719	.	ADP1-WT	709917	709917
UN	720	.	ADP1-WT	709923	709923
UN	721	.	ADP1-WT	709940	709941
UN	722	.	ADP1-WT	709943	709953
UN	723	.	ADP1-WT	709959	709960
UN	724	.	ADP1-WT	709964	709965
UN	725	.	ADP1-WT	709967	709967
UN	726	.	ADP1-WT	709969	709969
UN	727	.	ADP1-WT	712949	712950
UN	728	.	ADP1-WT	712953	712975
UN	729	.	ADP1-WT	712981	712981
UN	730	.	ADP1-WT	712986	712986
UN	731	.	ADP1-WT	715206	715206
UN	732	.	ADP1-WT	715790	715790
UN	733	.	ADP1-WT	717581	717582
UN	734	.	ADP1-WT	717584	717584
UN	735	.	ADP1-WT	717586	717586
UN	736	.	ADP1-WT	717590	717593
UN	737	.	ADP1-WT	717596	717596
UN	738	.	ADP1-WT	717616	717621
UN	739	.	ADP1-WT	718687	718689
UN	740	.	ADP1-WT	718748	718749
UN	741	.	ADP1-WT	729329	729329
UN	742	.	ADP1-WT	732506	732506
UN	743	.	ADP1-WT	732512	732512
UN	744	.	ADP1-WT	733539	733566
UN	745	.	ADP1-WT	733571	733571
UN	746	.	ADP1-WT	733574	733574
UN	747	.	ADP1-WT	733576	733577
UN	748	.	ADP1-WT	736198	736201
UN	749	.	ADP1-WT	736210	736211
UN	750	.	ADP1-WT	736220	736220
UN	751	.	ADP1-WT	736224	736224
UN	752	.	ADP1-WT	736235	736235
UN	753	.	ADP1-WT	736242	736242
UN	754	.	ADP1-WT	738263	738271
UN	755	.	ADP1-WT	738274	738274
UN	756	.	ADP1-WT	738292	738292
UN	757	.	ADP1-WT	741923	741923
UN	758	.	ADP1-WT	741930	741945
UN	759	.	ADP1-WT	741947	741948
UN	760	.	ADP1-WT	741950	741950
UN	761	.	ADP1-WT	741970	741979
UN	762	.	ADP1-WT	751586	751590
UN	763	.	ADP1-WT	752883	752883
UN	764	.	ADP1-WT	752890	752891
UN	765	.	ADP1-WT	752893	752893
UN	766	.	ADP1-WT	752895	752895
UN	767	.	ADP1-WT	752897	752897
UN	768	.	ADP1-WT	752900	752900
UN	769	.	ADP1-WT	752902	752903
UN	770	.	ADP1-WT	752907	752909
UN	771	.	ADP1-WT	752916	752919
UN	772	.	ADP1-WT	752921	752923
UN	773	.	ADP1-WT	752927	752983
UN	774	.	ADP1-WT	752989	753003
UN	775	.	ADP1-WT	753005	753007
UN	776	.	ADP1-WT	753012	753013
UN	777	.	ADP1-WT	753015	753018
UN	778	.	ADP1-WT	753029	753029
UN	779	.	ADP1-WT	754984	754984
UN	780	.	ADP1-WT	756212	756212
UN	781	.	ADP1-WT	760489	760489
UN	782	.	ADP1-WT	760491	760491
UN	783	.	ADP1-WT	761283	761283
UN	784	.	ADP1-WT	761288	761288
UN	785	.	ADP1-WT	761292	761292
UN	786	.	ADP1-WT	761294	761295
UN	787	.	ADP1-WT	761349	761352
UN	788	.	ADP1-WT	761374	761376
UN	789	.	ADP1-WT	762514	762514
UN	790	.	ADP1-WT	762532	762532
UN	791	.	ADP1-WT	762535	762535
UN	792	.	ADP1-WT	762539	762591
UN	793	.	ADP1-WT	762595	762597
UN	794	.	ADP1-WT	763165	763167
UN	795	.	ADP1-WT	763169	763174
UN	796	.	ADP1-WT	763359	763360
UN	797	.	ADP1-WT	763362	763365
UN	798	.	ADP1-WT	763402	763403
UN	799	.	ADP1-WT	763406	763406
UN	800	.	ADP1-WT	763414	763415
UN	801	.	ADP1-WT	770486	770486
UN	802	.	ADP1-WT	770491	770493
UN	803	.	ADP1-WT	770495	770495
UN	804	.	ADP1-WT	770497	770497
UN	805	.	ADP1-WT	770500	770530
UN	806	.	ADP1-WT	770532	770533
UN	807	.	ADP1-WT	770541	770541
UN	808	.	ADP1-WT	770545	770562
UN	809	.	ADP1-WT	770564	770577
UN	810	.	ADP1-WT	770584	770584
UN	811	.	ADP1-WT	770603	770612
UN	812	.	ADP1-WT	770617	770617
UN	813	.	ADP1-WT	770619	770619
UN	814	.	ADP1-WT	770942	770946
UN	815	.	ADP1-WT	770949	770954
UN	816	.	ADP1-WT	770956	770956
UN	817	.	ADP1-WT	770958	770961
UN	818	.	ADP1-WT	783240	783240
UN	819	.	ADP1-WT	783242	783242
UN	820	.	ADP1-WT	783248	783248
UN	821	.	ADP1-WT	785523	785525
UN	822	.	ADP1-WT	785528	785528
UN	823	.	ADP1-WT	785532	785539
UN	824	.	ADP1-WT	785541	785542
UN	825	.	ADP1-WT	785544	785544
UN	826	.	ADP1-WT	785547	785547
UN	827	.	ADP1-WT	785552	785552
UN	828	.	ADP1-WT	785554	785554
UN	829	.	ADP1-WT	785556	785556
UN	830	.	ADP1-WT	785583	785583
UN	831	.	ADP1-WT	785586	785586
UN	832	.	ADP1-WT	785596	785598
UN	833	.	ADP1-WT	785601	785601
UN	834	.	ADP1-WT	785604	785604
UN	835	.	ADP1-WT	786054	786054
UN	836	.	ADP1-WT	786056	786056
UN	837	.	ADP1-WT	786067	786084
UN	838	.	ADP1-WT	786086	786087
UN	839	.	ADP1-WT	786090	786090
UN	840	.	ADP1-WT	786097	786097
UN	841	.	ADP1-WT	786101	786101
UN	842	.	ADP1-WT	786162	786162
UN	843	.	ADP1-WT	786164	786165
UN	844	.	ADP1-WT	786167	786167
UN	845	.	ADP1-WT	786170	786170
UN	846	.	ADP1-WT	786172	786173
UN	847	.	ADP1-WT	786175	786176
UN	848	.	ADP1-WT	786304	786304
UN	849	.	ADP1-WT	786306	786308
UN	850	.	ADP1-WT	786325	786325
UN	851	.	ADP1-WT	786327	786329
UN	852	.	ADP1-WT	786490	786512
UN	853	.	ADP1-WT	786516	786516
UN	854	.	ADP1-WT	786520	786522
UN	855	.	ADP1-WT	786524	786524
UN	856	.	ADP1-WT	790130	790130
UN	857	.	ADP1-WT	793838	793838
UN	858	.	ADP1-WT	795564	795564
UN	859	.	ADP1-WT	795576	795590
UN	860	.	ADP1-WT	795593	795619
UN	861	.	ADP1-WT	808679	808679
UN	862	.	ADP1-WT	809874	809874
UN	863	.	ADP1-WT	811071	811087
UN	864	.	ADP1-WT	811089	811134
UN	865	.	ADP1-WT	811802	811803
UN	866	.	ADP1-WT	811806	811809
UN	867	.	ADP1-WT	811813	811818
UN	868	.	ADP1-WT	812159	812160
UN	869	.	ADP1-WT	812172	812174
UN	870	.	ADP1-WT	812177	812177
UN	871	.	ADP1-WT	812179	812180
UN	872	.	ADP1-WT	812183	812186
UN	873	.	ADP1-WT	812188	812189
UN	874	.	ADP1-WT	812192	812192
UN	875	.	ADP1-WT	812195	812195
UN	876	.	ADP1-WT	812203	812207
UN	877	.	ADP1-WT	812209	812209
UN	878	.	ADP1-WT	812211	812219
UN	879	.	ADP1-WT	812221	812221
UN	880	.	ADP1-WT	812407	812408
UN	881	.	ADP1-WT	813326	813326
UN	882	.	ADP1-WT	813330	813406
UN	883	.	ADP1-WT	813408	813408
UN	884	.	ADP1-WT	813410	813416
UN	885	.	ADP1-WT	813420	813420
UN	886	.	ADP1-WT	813423	813423
UN	887	.	ADP1-WT	813426	813426
UN	888	.	ADP1-WT	813428	813428
UN	889	.	ADP1-WT	813431	813431
UN	890	.	ADP1-WT	813434	813434
UN	891	.	ADP1-WT	813439	813440
UN	892	.	ADP1-WT	813442	813442
UN	893	.	ADP1-WT	813444	813445
UN	894	.	ADP1-WT	813845	813845
UN	895	.	ADP1-WT	813848	813862
UN	896	.	ADP1-WT	813866	813868
UN	897	.	ADP1-WT	813871	813873
UN	898	.	ADP1-WT	813876	813883
UN	899	.	ADP1-WT	813885	813886
UN	900	.	ADP1-WT	813888	813889
UN	901	.	ADP1-WT	813910	813911
UN	902	.	ADP1-WT	813913	813913
UN	903	.	ADP1-WT	813915	813915
UN	904	.	ADP1-WT	814118	814118
UN	905	.	ADP1-WT	814125	814125
UN	906	.	ADP1-WT	814140	814140
UN	907	.	ADP1-WT	814142	814143
UN	908	.	ADP1-WT	814145	814154
UN	909	.	ADP1-WT	814160	814165
UN	910	.	ADP1-WT	814168	814252
UN	911	.	ADP1-WT	815682	815682
UN	912	.	ADP1-WT	815684	815684
UN	913	.	ADP1-WT	815686	815727
UN	914	.	ADP1-WT	815729	815730
UN	915	.	ADP1-WT	816990	816990
UN	916	.	ADP1-WT	817000	817001
UN	917	.	ADP1-WT	822041	822041
UN	918	.	ADP1-WT	822043	822044
UN	919	.	ADP1-WT	822049	822050
UN	920	.	ADP1-WT	822054	822054
UN	921	.	ADP1-WT	822056	822056
UN	922	.	ADP1-WT	822410	822410
UN	923	.	ADP1-WT	822415	822416
UN	924	.	ADP1-WT	822418	822418
UN	925	.	ADP1-WT	822420	822420
UN	926	.	ADP1-WT	822425	822425
UN	927	.	ADP1-WT	822427	822427
UN	928	.	ADP1-WT	822430	822433
UN	929	.	ADP1-WT	822438	822438
UN	930	.	ADP1-WT	822440	822440
UN	931	.	ADP1-WT	822442	822442
UN	932	.	ADP1-WT	822450	822451
UN	933	.	ADP1-WT	822453	822454
UN	934	.	ADP1-WT	822653	822653
UN	935	.	ADP1-WT	822656	822656
UN	936	.	ADP1-WT	822660	822661
UN	937	.	ADP1-WT	822663	822663
UN	938	.	ADP1-WT	822666	822668
UN	939	.	ADP1-WT	822670	822670
UN	940	.	ADP1-WT	822672	822672
UN	941	.	ADP1-WT	823608	823609
UN	942	.	ADP1-WT	823888	823888
UN	943	.	ADP1-WT	823897	823897
UN	944	.	ADP1-WT	823899	823899
UN	945	.	ADP1-WT	823901	823901
UN	946	.	ADP1-WT	823903	823903
UN	947	.	ADP1-WT	823905	823905
UN	948	.	ADP1-WT	823908	823914
UN	949	.	ADP1-WT	823916	823918
UN	950	.	ADP1-WT	823920	823921
UN	951	.	ADP1-WT	824072	824073
UN	952	.	ADP1-WT	824087	824100
UN	953	.	ADP1-WT	824102	824104
UN	954	.	ADP1-WT	824106	824116
UN	955	.	ADP1-WT	824118	824129
UN	956	.	ADP1-WT	824131	824196
UN	957	.	ADP1-WT	824198	824199
UN	958	.	ADP1-WT	824204	824205
UN	959	.	ADP1-WT	824209	824209
UN	960	.	ADP1-WT	824212	824212
UN	961	.	ADP1-WT	824217	824217
UN	962	.	ADP1-WT	824219	824223
UN	963	.	ADP1-WT	824225	824229
UN	964	.	ADP1-WT	824231	824231
UN	965	.	ADP1-WT	824255	824255
UN	966	.	ADP1-WT	824259	824259
UN	967	.	ADP1-WT	827498	827498
UN	968	.	ADP1-WT	827520	827520
UN	969	.	ADP1-WT	829582	829582
UN	970	.	ADP1-WT	836991	836991
UN	971	.	ADP1-WT	836995	836995
UN	972	.	ADP1-WT	836998	836999
UN	973	.	ADP1-WT	837332	837352
UN	974	.	ADP1-WT	837361	837368
UN	975	.	ADP1-WT	837542	837544
UN	976	.	ADP1-WT	837546	837549
UN	977	.	ADP1-WT	837551	837554
UN	978	.	ADP1-WT	837557	837557
UN	979	.	ADP1-WT	837560	837562
UN	980	.	ADP1-WT	837566	837568
UN	981	.	ADP1-WT	837570	837574
UN	982	.	ADP1-WT	837587	837587
UN	983	.	ADP1-WT	837589	837594
UN	984	.	ADP1-WT	838372	838372
UN	985	.	ADP1-WT	838410	838410
UN	986	.	ADP1-WT	838412	838414
UN	987	.	ADP1-WT	838417	838431
UN	988	.	ADP1-WT	838433	838436
UN	989	.	ADP1-WT	838439	838439
UN	990	.	ADP1-WT	848123	848124
UN	991	.	ADP1-WT	848126	848126
UN	992	.	ADP1-WT	848128	848131
UN	993	.	ADP1-WT	848136	848137
UN	994	.	ADP1-WT	848139	848139
UN	995	.	ADP1-WT	848141	848145
UN	996	.	ADP1-WT	848147	848147
UN	997	.	ADP1-WT	848149	848150
UN	998	.	ADP1-WT	848152	848153
UN	999	.	ADP1-WT	848157	848157
UN	1000	.	ADP1-WT	848159	848201
UN	1001	.	ADP1-WT	848203	848204
UN	1002	.	ADP1-WT	848207	848209
UN	1003	.	ADP1-WT	848522	848522
UN	1004	.	ADP1-WT	848549	848549
UN	1005	.	ADP1-WT	849511	849511
UN	1006	.	ADP1-WT	849513	849513
UN	1007	.	ADP1-WT	852338	852344
UN	1008	.	ADP1-WT	857907	857907
UN	1009	.	ADP1-WT	857935	857937
UN	1010	.	ADP1-WT	857959	857960
UN	1011	.	ADP1-WT	857963	857963
UN	1012	.	ADP1-WT	857966	857966
UN	1013	.	ADP1-WT	857968	857969
UN	1014	.	ADP1-WT	857975	857975
UN	1015	.	ADP1-WT	857982	857982
UN	1016	.	ADP1-WT	859482	859482
UN	1017	.	ADP1-WT	859498	859509
UN	1018	.	ADP1-WT	859517	859517
UN	1019	.	ADP1-WT	859520	859520
UN	1020	.	ADP1-WT	859522	859522
UN	1021	.	ADP1-WT	859526	859527
UN	1022	.	ADP1-WT	859529	859530
UN	1023	.	ADP1-WT	859533	859533
UN	1024	.	ADP1-WT	859535	859535
UN	1025	.	ADP1-WT	859537	859541
UN	1026	.	ADP1-WT	859543	859546
UN	1027	.	ADP1-WT	859548	859549
UN	1028	.	ADP1-WT	859552	859552
UN	1029	.	ADP1-WT	861107	861108
UN	1030	.	ADP1-WT	861110	861110
UN	1031	.	ADP1-WT	861112	861160
UN	1032	.	ADP1-WT	861169	861169
UN	1033	.	ADP1-WT	861172	861172
UN	1034	.	ADP1-WT	861174	861175
UN	1035	.	ADP1-WT	861177	861182
UN	1036	.	ADP1-WT	861184	861184
UN	1037	.	ADP1-WT	861186	861187
UN	1038	.	ADP1-WT	863179	863179
UN	1039	.	ADP1-WT	865673	865673
UN	1040	.	ADP1-WT	868077	868077
UN	1041	.	ADP1-WT	868079	868082
UN	1042	.	ADP1-WT	868087	868154
UN	1043	.	ADP1-WT	868156	868156
UN	1044	.	ADP1-WT	868159	868159
UN	1045	.	ADP1-WT	868398	868400
UN	1046	.	ADP1-WT	868405	868405
UN	1047	.	ADP1-WT	868408	868408
UN	1048	.	ADP1-WT	868410	868425
UN	1049	.	ADP1-WT	868427	868427
UN	1050	.	ADP1-WT	868587	868587
UN	1051	.	ADP1-WT	868596	868598
UN	1052	.	ADP1-WT	868601	868601
UN	1053	.	ADP1-WT	868610	868687
UN	1054	.	ADP1-WT	873634	873634
UN	1055	.	ADP1-WT	873647	873647
UN	1056	.	ADP1-WT	873649	873649
UN	1057	.	ADP1-WT	873654	873654
UN	1058	.	ADP1-WT	873658	873658
UN	1059	.	ADP1-WT	873662	873662
UN	1060	.	ADP1-WT	873711	873711
UN	1061	.	ADP1-WT	874270	874270
UN	1062	.	ADP1-WT	874279	874280
UN	1063	.	ADP1-WT	874284	874284
UN	1064	.	ADP1-WT	874290	874347
UN	1065	.	ADP1-WT	874349	874361
UN	1066	.	ADP1-WT	874363	874364
UN	1067	.	ADP1-WT	874366	874367
UN	1068	.	ADP1-WT	874369	874370
UN	1069	.	ADP1-WT	874372	874374
UN	1070	.	ADP1-WT	874376	874376
UN	1071	.	ADP1-WT	874379	874386
UN	1072	.	ADP1-WT	874422	874422
UN	1073	.	ADP1-WT	874487	874487
UN	1074	.	ADP1-WT	874490	874490
UN	1075	.	ADP1-WT	874501	874501
UN	1076	.	ADP1-WT	874503	874504
UN	1077	.	ADP1-WT	874510	874510
UN	1078	.	ADP1-WT	875803	875804
UN	1079	.	ADP1-WT	875835	875836
UN	1080	.	ADP1-WT	875838	875838
UN	1081	.	ADP1-WT	875845	875845
UN	1082	.	ADP1-WT	875847	875847
UN	1083	.	ADP1-WT	875853	875853
UN	1084	.	ADP1-WT	877105	877105
UN	1085	.	ADP1-WT	877109	877109
UN	1086	.	ADP1-WT	877111	877111
UN	1087	.	ADP1-WT	877113	877127
UN	1088	.	ADP1-WT	878246	878367
UN	1089	.	ADP1-WT	878369	878374
UN	1090	.	ADP1-WT	878376	878379
UN	1091	.	ADP1-WT	878382	878382
UN	1092	.	ADP1-WT	878384	878384
UN	1093	.	ADP1-WT	878386	878388
UN	1094	.	ADP1-WT	878498	878498
UN	1095	.	ADP1-WT	878504	878504
UN	1096	.	ADP1-WT	878507	878510
UN	1097	.	ADP1-WT	878512	878530
UN	1098	.	ADP1-WT	880277	880277
UN	1099	.	ADP1-WT	880280	880300
UN	1100	.	ADP1-WT	880302	880302
UN	1101	.	ADP1-WT	880306	880312
UN	1102	.	ADP1-WT	880314	880403
UN	1103	.	ADP1-WT	880405	880405
UN	1104	.	ADP1-WT	880411	880411
UN	1105	.	ADP1-WT	883852	883854
UN	1106	.	ADP1-WT	883896	883896
UN	1107	.	ADP1-WT	883898	883898
UN	1108	.	ADP1-WT	883902	883902
UN	1109	.	ADP1-WT	883908	883908
UN	1110	.	ADP1-WT	883910	883910
UN	1111	.	ADP1-WT	883912	883915
UN	1112	.	ADP1-WT	883917	883918
UN	1113	.	ADP1-WT	883927	883927
UN	1114	.	ADP1-WT	884463	884464
UN	1115	.	ADP1-WT	884466	884466
UN	1116	.	ADP1-WT	887564	887565
UN	1117	.	ADP1-WT	887571	887571
UN	1118	.	ADP1-WT	887577	887604
UN	1119	.	ADP1-WT	887606	887620
UN	1120	.	ADP1-WT	887623	887623
UN	1121	.	ADP1-WT	887631	887631
UN	1122	.	ADP1-WT	887633	887633
UN	1123	.	ADP1-WT	887685	887690
UN	1124	.	ADP1-WT	887692	887701
UN	1125	.	ADP1-WT	887706	887706
UN	1126	.	ADP1-WT	887715	887721
UN	1127	.	ADP1-WT	887723	887723
UN	1128	.	ADP1-WT	887725	887727
UN	1129	.	ADP1-WT	887729	887731
UN	1130	.	ADP1-WT	887733	887735
UN	1131	.	ADP1-WT	887739	887740
UN	1132	.	ADP1-WT	887744	887744
UN	1133	.	ADP1-WT	887746	887746
UN	1134	.	ADP1-WT	887748	887750
UN	1135	.	ADP1-WT	887753	887755
UN	1136	.	ADP1-WT	887757	887765
UN	1137	.	ADP1-WT	887767	887768
UN	1138	.	ADP1-WT	887770	887771
UN	1139	.	ADP1-WT	887773	887774
UN	1140	.	ADP1-WT	887776	887777
UN	1141	.	ADP1-WT	887787	887790
UN	1142	.	ADP1-WT	889116	889116
UN	1143	.	ADP1-WT	889160	889160
UN	1144	.	ADP1-WT	889163	889163
UN	1145	.	ADP1-WT	889166	889166
UN	1146	.	ADP1-WT	889168	889170
UN	1147	.	ADP1-WT	896914	896914
UN	1148	.	ADP1-WT	896916	896916
UN	1149	.	ADP1-WT	896921	896921
UN	1150	.	ADP1-WT	896926	896926
UN	1151	.	ADP1-WT	896960	896960
UN	1152	.	ADP1-WT	896971	896971
UN	1153	.	ADP1-WT	896982	896982
UN	1154	.	ADP1-WT	897019	897019
UN	1155	.	ADP1-WT	897038	897038
UN	1156	.	ADP1-WT	897042	897043
UN	1157	.	ADP1-WT	897055	897055
UN	1158	.	ADP1-WT	900690	900690
UN	1159	.	ADP1-WT	900975	900977
UN	1160	.	ADP1-WT	900980	900980
UN	1161	.	ADP1-WT	900982	900982
UN	1162	.	ADP1-WT	900985	900996
UN	1163	.	ADP1-WT	903161	903161
UN	1164	.	ADP1-WT	903620	903621
UN	1165	.	ADP1-WT	904043	904043
UN	1166	.	ADP1-WT	904049	904053
UN	1167	.	ADP1-WT	904058	904058
UN	1168	.	ADP1-WT	904062	904063
UN	1169	.	ADP1-WT	909827	909827
UN	1170	.	ADP1-WT	910474	910474
UN	1171	.	ADP1-WT	910572	910573
UN	1172	.	ADP1-WT	910575	910575
UN	1173	.	ADP1-WT	910579	910581
UN	1174	.	ADP1-WT	910584	910585
UN	1175	.	ADP1-WT	910587	910587
UN	1176	.	ADP1-WT	910594	910594
UN	1177	.	ADP1-WT	910596	910596
UN	1178	.	ADP1-WT	910762	910765
UN	1179	.	ADP1-WT	910767	910770
UN	1180	.	ADP1-WT	916467	916467
UN	1181	.	ADP1-WT	916476	916476
UN	1182	.	ADP1-WT	916504	916505
UN	1183	.	ADP1-WT	916513	916524
UN	1184	.	ADP1-WT	916526	916538
UN	1185	.	ADP1-WT	919229	919229
UN	1186	.	ADP1-WT	919340	919340
UN	1187	.	ADP1-WT	919799	919883
UN	1188	.	ADP1-WT	921474	921474
UN	1189	.	ADP1-WT	921476	921476
UN	1190	.	ADP1-WT	921479	921479
UN	1191	.	ADP1-WT	921848	921851
UN	1192	.	ADP1-WT	921853	921860
UN	1193	.	ADP1-WT	921862	921863
UN	1194	.	ADP1-WT	921866	921905
UN	1195	.	ADP1-WT	921907	921909
UN	1196	.	ADP1-WT	922887	922897
UN	1197	.	ADP1-WT	922900	922926
UN	1198	.	ADP1-WT	922929	922943
UN	1199	.	ADP1-WT	922945	922945
UN	1200	.	ADP1-WT	927026	927041
UN	1201	.	ADP1-WT	933738	933741
UN	1202	.	ADP1-WT	933812	933812
UN	1203	.	ADP1-WT	933817	933818
UN	1204	.	ADP1-WT	933820	933822
UN	1205	.	ADP1-WT	933825	933825
UN	1206	.	ADP1-WT	933831	933831
UN	1207	.	ADP1-WT	934984	956267
UN	1208	.	ADP1-WT	956349	956364
UN	1209	.	ADP1-WT	956366	956368
UN	1210	.	ADP1-WT	957133	985972
UN	1211	.	ADP1-WT	986114	986133
UN	1212	.	ADP1-WT	987266	1050977
UN	1213	.	ADP1-WT	1051338	1051338
UN	1214	.	ADP1-WT	1056947	1056947
UN	1215	.	ADP1-WT	1056950	1056950
UN	1216	.	ADP1-WT	1057735	1057735
UN	1217	.	ADP1-WT	1060570	1060570
UN	1218	.	ADP1-WT	1063622	1063622
UN	1219	.	ADP1-WT	1066174	1066174
UN	1220	.	ADP1-WT	1069462	1069462
UN	1221	.	ADP1-WT	1074801	1074802
UN	1222	.	ADP1-WT	1076694	1076694
UN	1223	.	ADP1-WT	1076696	1076701
UN	1224	.	ADP1-WT	1079169	1079169
UN	1225	.	ADP1-WT	1079171	1079171
UN	1226	.	ADP1-WT	1081936	1081936
UN	1227	.	ADP1-WT	1082301	1082308
UN	1228	.	ADP1-WT	1082324	1082325
UN	1229	.	ADP1-WT	1082339	1082339
UN	1230	.	ADP1-WT	1082341	1082345
UN	1231	.	ADP1-WT	1084108	1084108
UN	1232	.	ADP1-WT	1084113	1084118
UN	1233	.	ADP1-WT	1084158	1084158
UN	1234	.	ADP1-WT	1085764	1085764
UN	1235	.	ADP1-WT	1086698	1086698
UN	1236	.	ADP1-WT	1086784	1086784
UN	1237	.	ADP1-WT	1088939	1088982
UN	1238	.	ADP1-WT	1088984	1089012
UN	1239	.	ADP1-WT	1089015	1089015
UN	1240	.	ADP1-WT	1091838	1091838
UN	1241	.	ADP1-WT	1091845	1091846
UN	1242	.	ADP1-WT	1095771	1095771
UN	1243	.	ADP1-WT	1095774	1095774
UN	1244	.	ADP1-WT	1098679	1098679
UN	1245	.	ADP1-WT	1098686	1098686
UN	1246	.	ADP1-WT	1098989	1098989
UN	1247	.	ADP1-WT	1099056	1099056
UN	1248	.	ADP1-WT	1099059	1099060
UN	1249	.	ADP1-WT	1099062	1099066
UN	1250	.	ADP1-WT	1099068	1099068
UN	1251	.	ADP1-WT	1099070	1099071
UN	1252	.	ADP1-WT	1099097	1099097
UN	1253	.	ADP1-WT	1099099	1099110
UN	1254	.	ADP1-WT	1099112	1099180
UN	1255	.	ADP1-WT	1105372	1105372
UN	1256	.	ADP1-WT	1105421	1105427
UN	1257	.	ADP1-WT	1105429	1105430
UN	1258	.	ADP1-WT	1105444	1105444
UN	1259	.	ADP1-WT	1108255	1108258
UN	1260	.	ADP1-WT	1108261	1108262
UN	1261	.	ADP1-WT	1108264	1108265
UN	1262	.	ADP1-WT	1108267	1108268
UN	1263	.	ADP1-WT	1108300	1108300
UN	1264	.	ADP1-WT	1109327	1109327
UN	1265	.	ADP1-WT	1109709	1109709
UN	1266	.	ADP1-WT	1115452	1115455
UN	1267	.	ADP1-WT	1115458	1115458
UN	1268	.	ADP1-WT	1115461	1115461
UN	1269	.	ADP1-WT	1115464	1115464
UN	1270	.	ADP1-WT	1115494	1115511
UN	1271	.	ADP1-WT	1115514	1115514
UN	1272	.	ADP1-WT	1115516	1115516
UN	1273	.	ADP1-WT	1115518	1115521
UN	1274	.	ADP1-WT	1115523	1115524
UN	1275	.	ADP1-WT	1115526	1115528
UN	1276	.	ADP1-WT	1115530	1115530
UN	1277	.	ADP1-WT	1115532	1115532
UN	1278	.	ADP1-WT	1117897	1117897
UN	1279	.	ADP1-WT	1117903	1117903
UN	1280	.	ADP1-WT	1117992	1117992
UN	1281	.	ADP1-WT	1117999	1118000
UN	1282	.	ADP1-WT	1118003	1118003
UN	1283	.	ADP1-WT	1118017	1118019
UN	1284	.	ADP1-WT	1118026	1118027
UN	1285	.	ADP1-WT	1118033	1118033
UN	1286	.	ADP1-WT	1121555	1121555
UN	1287	.	ADP1-WT	1121564	1121564
UN	1288	.	ADP1-WT	1123225	1123225
UN	1289	.	ADP1-WT	1123238	1123238
UN	1290	.	ADP1-WT	1123243	1123243
UN	1291	.	ADP1-WT	1123507	1123507
UN	1292	.	ADP1-WT	1123513	1123526
UN	1293	.	ADP1-WT	1124305	1124305
UN	1294	.	ADP1-WT	1124307	1124307
UN	1295	.	ADP1-WT	1124309	1124313
UN	1296	.	ADP1-WT	1124315	1124316
UN	1297	.	ADP1-WT	1124319	1124391
UN	1298	.	ADP1-WT	1124393	1124394
UN	1299	.	ADP1-WT	1125300	1125300
UN	1300	.	ADP1-WT	1125702	1125702
UN	1301	.	ADP1-WT	1125778	1125778
UN	1302	.	ADP1-WT	1125780	1125781
UN	1303	.	ADP1-WT	1125785	1125785
UN	1304	.	ADP1-WT	1125803	1125803
UN	1305	.	ADP1-WT	1125808	1125808
UN	1306	.	ADP1-WT	1125822	1125822
UN	1307	.	ADP1-WT	1125827	1125827
UN	1308	.	ADP1-WT	1125836	1125836
UN	1309	.	ADP1-WT	1125876	1125876
UN	1310	.	ADP1-WT	1125879	1125883
UN	1311	.	ADP1-WT	1128138	1128140
UN	1312	.	ADP1-WT	1128149	1128149
UN	1313	.	ADP1-WT	1128151	1128151
UN	1314	.	ADP1-WT	1128172	1128173
UN	1315	.	ADP1-WT	1128190	1128192
UN	1316	.	ADP1-WT	1133444	1133444
UN	1317	.	ADP1-WT	1135065	1135065
UN	1318	.	ADP1-WT	1135067	1135068
UN	1319	.	ADP1-WT	1135071	1135075
UN	1320	.	ADP1-WT	1135912	1135912
UN	1321	.	ADP1-WT	1135915	1135916
UN	1322	.	ADP1-WT	1135920	1135920
UN	1323	.	ADP1-WT	1135922	1135922
UN	1324	.	ADP1-WT	1135927	1135929
UN	1325	.	ADP1-WT	1135931	1135932
UN	1326	.	ADP1-WT	1135934	1135947
UN	1327	.	ADP1-WT	1135951	1135951
UN	1328	.	ADP1-WT	1135961	1135962
UN	1329	.	ADP1-WT	1135996	1135996
UN	1330	.	ADP1-WT	1136016	1136016
UN	1331	.	ADP1-WT	1136018	1136018
UN	1332	.	ADP1-WT	1136036	1136036
UN	1333	.	ADP1-WT	1136039	1136039
UN	1334	.	ADP1-WT	1137481	1137481
UN	1335	.	ADP1-WT	1138352	1138352
UN	1336	.	ADP1-WT	1138383	1138385
UN	1337	.	ADP1-WT	1139516	1139517
UN	1338	.	ADP1-WT	1139519	1139615
UN	1339	.	ADP1-WT	1139617	1139654
UN	1340	.	ADP1-WT	1139656	1139666
UN	1341	.	ADP1-WT	1139669	1139674
UN	1342	.	ADP1-WT	1139703	1139703
UN	1343	.	ADP1-WT	1139705	1139705
UN	1344	.	ADP1-WT	1139707	1139707
UN	1345	.	ADP1-WT	1139709	1139736
UN	1346	.	ADP1-WT	1142638	1142638
UN	1347	.	ADP1-WT	1142640	1142641
UN	1348	.	ADP1-WT	1142643	1142645
UN	1349	.	ADP1-WT	1142648	1142648
UN	1350	.	ADP1-WT	1142652	1142655
UN	1351	.	ADP1-WT	1142658	1142661
UN	1352	.	ADP1-WT	1142663	1142664
UN	1353	.	ADP1-WT	1142666	1142670
UN	1354	.	ADP1-WT	1142673	1142673
UN	1355	.	ADP1-WT	1142715	1142717
UN	1356	.	ADP1-WT	1142721	1142721
UN	1357	.	ADP1-WT	1145980	1145980
UN	1358	.	ADP1-WT	1145998	1145998
UN	1359	.	ADP1-WT	1146018	1146022
UN	1360	.	ADP1-WT	1146031	1146031
UN	1361	.	ADP1-WT	1146035	1146035
UN	1362	.	ADP1-WT	1147404	1147404
UN	1363	.	ADP1-WT	1147410	1147411
UN	1364	.	ADP1-WT	1147414	1147414
UN	1365	.	ADP1-WT	1147417	1147417
UN	1366	.	ADP1-WT	1147420	1147420
UN	1367	.	ADP1-WT	1147422	1147423
UN	1368	.	ADP1-WT	1147726	1147726
UN	1369	.	ADP1-WT	1147908	1147908
UN	1370	.	ADP1-WT	1147914	1147914
UN	1371	.	ADP1-WT	1147917	1147917
UN	1372	.	ADP1-WT	1147920	1147921
UN	1373	.	ADP1-WT	1147923	1147928
UN	1374	.	ADP1-WT	1147932	1147932
UN	1375	.	ADP1-WT	1147934	1147934
UN	1376	.	ADP1-WT	1147953	1147954
UN	1377	.	ADP1-WT	1147957	1147958
UN	1378	.	ADP1-WT	1148124	1148124
UN	1379	.	ADP1-WT	1148126	1148126
UN	1380	.	ADP1-WT	1148128	1148129
UN	1381	.	ADP1-WT	1148131	1148131
UN	1382	.	ADP1-WT	1148134	1148135
UN	1383	.	ADP1-WT	1148137	1148249
UN	1384	.	ADP1-WT	1148444	1148448
UN	1385	.	ADP1-WT	1148451	1148452
UN	1386	.	ADP1-WT	1148454	1148454
UN	1387	.	ADP1-WT	1149846	1149847
UN	1388	.	ADP1-WT	1149850	1149850
UN	1389	.	ADP1-WT	1149859	1149877
UN	1390	.	ADP1-WT	1149886	1149886
UN	1391	.	ADP1-WT	1149890	1149890
UN	1392	.	ADP1-WT	1149912	1149912
UN	1393	.	ADP1-WT	1149914	1149918
UN	1394	.	ADP1-WT	1149920	1149922
UN	1395	.	ADP1-WT	1149926	1149933
UN	1396	.	ADP1-WT	1149935	1149937
UN	1397	.	ADP1-WT	1149956	1149956
UN	1398	.	ADP1-WT	1149961	1149964
UN	1399	.	ADP1-WT	1149966	1149977
UN	1400	.	ADP1-WT	1149988	1149988
UN	1401	.	ADP1-WT	1149995	1149995
UN	1402	.	ADP1-WT	1149998	1149999
UN	1403	.	ADP1-WT	1151057	1151057
UN	1404	.	ADP1-WT	1152883	1152889
UN	1405	.	ADP1-WT	1152891	1152891
UN	1406	.	ADP1-WT	1152893	1152897
UN	1407	.	ADP1-WT	1154096	1154105
UN	1408	.	ADP1-WT	1154113	1154113
UN	1409	.	ADP1-WT	1154926	1154926
UN	1410	.	ADP1-WT	1154929	1154929
UN	1411	.	ADP1-WT	1154933	1154933
UN	1412	.	ADP1-WT	1154943	1154947
UN	1413	.	ADP1-WT	1154952	1154952
UN	1414	.	ADP1-WT	1154956	1154959
UN	1415	.	ADP1-WT	1154962	1154990
UN	1416	.	ADP1-WT	1155000	1155000
UN	1417	.	ADP1-WT	1155842	1155847
UN	1418	.	ADP1-WT	1155885	1155885
UN	1419	.	ADP1-WT	1165820	1165820
UN	1420	.	ADP1-WT	1166611	1166611
UN	1421	.	ADP1-WT	1166615	1166615
UN	1422	.	ADP1-WT	1166617	1166617
UN	1423	.	ADP1-WT	1167213	1167215
UN	1424	.	ADP1-WT	1168338	1168347
UN	1425	.	ADP1-WT	1168349	1168349
UN	1426	.	ADP1-WT	1168352	1168368
UN	1427	.	ADP1-WT	1169738	1169738
UN	1428	.	ADP1-WT	1170548	1170548
UN	1429	.	ADP1-WT	1170562	1170564
UN	1430	.	ADP1-WT	1170566	1170566
UN	1431	.	ADP1-WT	1170568	1170570
UN	1432	.	ADP1-WT	1176279	1176279
UN	1433	.	ADP1-WT	1176311	1176311
UN	1434	.	ADP1-WT	1176313	1176313
UN	1435	.	ADP1-WT	1176315	1176315
UN	1436	.	ADP1-WT	1176317	1176317
UN	1437	.	ADP1-WT	1176338	1176338
UN	1438	.	ADP1-WT	1176343	1176343
UN	1439	.	ADP1-WT	1176345	1176345
UN	1440	.	ADP1-WT	1176349	1176349
UN	1441	.	ADP1-WT	1176430	1176430
UN	1442	.	ADP1-WT	1176467	1176467
UN	1443	.	ADP1-WT	1176475	1176475
UN	1444	.	ADP1-WT	1176479	1176479
UN	1445	.	ADP1-WT	1176484	1176485
UN	1446	.	ADP1-WT	1176488	1176489
UN	1447	.	ADP1-WT	1176494	1176495
UN	1448	.	ADP1-WT	1176498	1176499
UN	1449	.	ADP1-WT	1176518	1176519
UN	1450	.	ADP1-WT	1176523	1176523
UN	1451	.	ADP1-WT	1176530	1176530
UN	1452	.	ADP1-WT	1176532	1176532
UN	1453	.	ADP1-WT	1176534	1176534
UN	1454	.	ADP1-WT	1176538	1176538
UN	1455	.	ADP1-WT	1176555	1176556
UN	1456	.	ADP1-WT	1176559	1176559
UN	1457	.	ADP1-WT	1176561	1176564
UN	1458	.	ADP1-WT	1176567	1176573
UN	1459	.	ADP1-WT	1176577	1176577
UN	1460	.	ADP1-WT	1176580	1176580
UN	1461	.	ADP1-WT	1176586	1176586
UN	1462	.	ADP1-WT	1176588	1176588
UN	1463	.	ADP1-WT	1176592	1176592
UN	1464	.	ADP1-WT	1176595	1176595
UN	1465	.	ADP1-WT	1176598	1176619
UN	1466	.	ADP1-WT	1180410	1180417
UN	1467	.	ADP1-WT	1180426	1180428
UN	1468	.	ADP1-WT	1180882	1180882
UN	1469	.	ADP1-WT	1180886	1180973
UN	1470	.	ADP1-WT	1180975	1180975
UN	1471	.	ADP1-WT	1180991	1180991
UN	1472	.	ADP1-WT	1180999	1181000
UN	1473	.	ADP1-WT	1181003	1181004
UN	1474	.	ADP1-WT	1182635	1182636
UN	1475	.	ADP1-WT	1182638	1182638
UN	1476	.	ADP1-WT	1182641	1182642
UN	1477	.	ADP1-WT	1182646	1182646
UN	1478	.	ADP1-WT	1184786	1184786
UN	1479	.	ADP1-WT	1184793	1184793
UN	1480	.	ADP1-WT	1184795	1184796
UN	1481	.	ADP1-WT	1184808	1184808
UN	1482	.	ADP1-WT	1184812	1184812
UN	1483	.	ADP1-WT	1184815	1184815
UN	1484	.	ADP1-WT	1184817	1184818
UN	1485	.	ADP1-WT	1184820	1184832
UN	1486	.	ADP1-WT	1184834	1184836
UN	1487	.	ADP1-WT	1184841	1184842
UN	1488	.	ADP1-WT	1184844	1184845
UN	1489	.	ADP1-WT	1184847	1184850
UN	1490	.	ADP1-WT	1184852	1184852
UN	1491	.	ADP1-WT	1184861	1184861
UN	1492	.	ADP1-WT	1184898	1184898
UN	1493	.	ADP1-WT	1184913	1184913
UN	1494	.	ADP1-WT	1184919	1184919
UN	1495	.	ADP1-WT	1188594	1188594
UN	1496	.	ADP1-WT	1188597	1188597
UN	1497	.	ADP1-WT	1189216	1189216
UN	1498	.	ADP1-WT	1189220	1189221
UN	1499	.	ADP1-WT	1189236	1189237
UN	1500	.	ADP1-WT	1189240	1189240
UN	1501	.	ADP1-WT	1189249	1189249
UN	1502	.	ADP1-WT	1189258	1189259
UN	1503	.	ADP1-WT	1189261	1189262
UN	1504	.	ADP1-WT	1190668	1190669
UN	1505	.	ADP1-WT	1190671	1190671
UN	1506	.	ADP1-WT	1190876	1190876
UN	1507	.	ADP1-WT	1191097	1191097
UN	1508	.	ADP1-WT	1191100	1191100
UN	1509	.	ADP1-WT	1191104	1191104
UN	1510	.	ADP1-WT	1191109	1191109
UN	1511	.	ADP1-WT	1191122	1191122
UN	1512	.	ADP1-WT	1191127	1191127
UN	1513	.	ADP1-WT	1191131	1191132
UN	1514	.	ADP1-WT	1191137	1191137
UN	1515	.	ADP1-WT	1191144	1191144
UN	1516	.	ADP1-WT	1191152	1191156
UN	1517	.	ADP1-WT	1191158	1191159
UN	1518	.	ADP1-WT	1192174	1192175
UN	1519	.	ADP1-WT	1192179	1192179
UN	1520	.	ADP1-WT	1192183	1192183
UN	1521	.	ADP1-WT	1192188	1192191
UN	1522	.	ADP1-WT	1192193	1192193
UN	1523	.	ADP1-WT	1192196	1192197
UN	1524	.	ADP1-WT	1192201	1192201
UN	1525	.	ADP1-WT	1192204	1192205
UN	1526	.	ADP1-WT	1192207	1192207
UN	1527	.	ADP1-WT	1192209	1192209
UN	1528	.	ADP1-WT	1192211	1192230
UN	1529	.	ADP1-WT	1192233	1192243
UN	1530	.	ADP1-WT	1193398	1193410
UN	1531	.	ADP1-WT	1193413	1193413
UN	1532	.	ADP1-WT	1193429	1193429
UN	1533	.	ADP1-WT	1193448	1193448
UN	1534	.	ADP1-WT	1195061	1195061
UN	1535	.	ADP1-WT	1195064	1195065
UN	1536	.	ADP1-WT	1197244	1197244
UN	1537	.	ADP1-WT	1197251	1197252
UN	1538	.	ADP1-WT	1198665	1198665
UN	1539	.	ADP1-WT	1200485	1200491
UN	1540	.	ADP1-WT	1200502	1200504
UN	1541	.	ADP1-WT	1200506	1200536
UN	1542	.	ADP1-WT	1200546	1200547
UN	1543	.	ADP1-WT	1200549	1200550
UN	1544	.	ADP1-WT	1200573	1200573
UN	1545	.	ADP1-WT	1201022	1201022
UN	1546	.	ADP1-WT	1201024	1201045
UN	1547	.	ADP1-WT	1207074	1207126
UN	1548	.	ADP1-WT	1210836	1210836
UN	1549	.	ADP1-WT	1211034	1211037
UN	1550	.	ADP1-WT	1211040	1211050
UN	1551	.	ADP1-WT	1211052	1211063
UN	1552	.	ADP1-WT	1211067	1211067
UN	1553	.	ADP1-WT	1211074	1211074
UN	1554	.	ADP1-WT	1211077	1211083
UN	1555	.	ADP1-WT	1211085	1211085
UN	1556	.	ADP1-WT	1211090	1211090
UN	1557	.	ADP1-WT	1211365	1211365
UN	1558	.	ADP1-WT	1211367	1211367
UN	1559	.	ADP1-WT	1211597	1211597
UN	1560	.	ADP1-WT	1211625	1211625
UN	1561	.	ADP1-WT	1212453	1212453
UN	1562	.	ADP1-WT	1212459	1212459
UN	1563	.	ADP1-WT	1212473	1212473
UN	1564	.	ADP1-WT	1212487	1212488
UN	1565	.	ADP1-WT	1212727	1212733
UN	1566	.	ADP1-WT	1212891	1212892
UN	1567	.	ADP1-WT	1212895	1212895
UN	1568	.	ADP1-WT	1212903	1212905
UN	1569	.	ADP1-WT	1212910	1212910
UN	1570	.	ADP1-WT	1212914	1212914
UN	1571	.	ADP1-WT	1213150	1213150
UN	1572	.	ADP1-WT	1213179	1213179
UN	1573	.	ADP1-WT	1213182	1213183
UN	1574	.	ADP1-WT	1213185	1213189
UN	1575	.	ADP1-WT	1213240	1213241
UN	1576	.	ADP1-WT	1213243	1213243
UN	1577	.	ADP1-WT	1214060	1214064
UN	1578	.	ADP1-WT	1214066	1214066
UN	1579	.	ADP1-WT	1214068	1214069
UN	1580	.	ADP1-WT	1214072	1214073
UN	1581	.	ADP1-WT	1214075	1214086
UN	1582	.	ADP1-WT	1214088	1214088
UN	1583	.	ADP1-WT	1214090	1214092
UN	1584	.	ADP1-WT	1214105	1214105
UN	1585	.	ADP1-WT	1216418	1216419
UN	1586	.	ADP1-WT	1216421	1216422
UN	1587	.	ADP1-WT	1216424	1216425
UN	1588	.	ADP1-WT	1216427	1216428
UN	1589	.	ADP1-WT	1217426	1217433
UN	1590	.	ADP1-WT	1217435	1217435
UN	1591	.	ADP1-WT	1217439	1217440
UN	1592	.	ADP1-WT	1218788	1218788
UN	1593	.	ADP1-WT	1221318	1221318
UN	1594	.	ADP1-WT	1221327	1221328
UN	1595	.	ADP1-WT	1221335	1221349
UN	1596	.	ADP1-WT	1221358	1221447
UN	1597	.	ADP1-WT	1221449	1221451
UN	1598	.	ADP1-WT	1221453	1221456
UN	1599	.	ADP1-WT	1221458	1221468
UN	1600	.	ADP1-WT	1221470	1221471
UN	1601	.	ADP1-WT	1221474	1221475
UN	1602	.	ADP1-WT	1221480	1221482
UN	1603	.	ADP1-WT	1221484	1221487
UN	1604	.	ADP1-WT	1221489	1221490
UN	1605	.	ADP1-WT	1221492	1221521
UN	1606	.	ADP1-WT	1222485	1222486
UN	1607	.	ADP1-WT	1222490	1222494
UN	1608	.	ADP1-WT	1222496	1222496
UN	1609	.	ADP1-WT	1222498	1222498
UN	1610	.	ADP1-WT	1222500	1222501
UN	1611	.	ADP1-WT	1222504	1222537
UN	1612	.	ADP1-WT	1226399	1226399
UN	1613	.	ADP1-WT	1226404	1226404
UN	1614	.	ADP1-WT	1226410	1226410
UN	1615	.	ADP1-WT	1226418	1226425
UN	1616	.	ADP1-WT	1226506	1226546
UN	1617	.	ADP1-WT	1226548	1226558
UN	1618	.	ADP1-WT	1226560	1226629
UN	1619	.	ADP1-WT	1226631	1226639
UN	1620	.	ADP1-WT	1226879	1226879
UN	1621	.	ADP1-WT	1228290	1228290
UN	1622	.	ADP1-WT	1228326	1228326
UN	1623	.	ADP1-WT	1228343	1228343
UN	1624	.	ADP1-WT	1229459	1229459
UN	1625	.	ADP1-WT	1229468	1229468
UN	1626	.	ADP1-WT	1229470	1229470
UN	1627	.	ADP1-WT	1231705	1231705
UN	1628	.	ADP1-WT	1231712	1231716
UN	1629	.	ADP1-WT	1231718	1231718
UN	1630	.	ADP1-WT	1231720	1231720
UN	1631	.	ADP1-WT	1231723	1231723
UN	1632	.	ADP1-WT	1233430	1233430
UN	1633	.	ADP1-WT	1233439	1233439
UN	1634	.	ADP1-WT	1233472	1233473
UN	1635	.	ADP1-WT	1235253	1235253
UN	1636	.	ADP1-WT	1235442	1235443
UN	1637	.	ADP1-WT	1235447	1235451
UN	1638	.	ADP1-WT	1235453	1235619
UN	1639	.	ADP1-WT	1235621	1235621
UN	1640	.	ADP1-WT	1236342	1236342
UN	1641	.	ADP1-WT	1239288	1239288
UN	1642	.	ADP1-WT	1239291	1239296
UN	1643	.	ADP1-WT	1239655	1239655
UN	1644	.	ADP1-WT	1246281	1246281
UN	1645	.	ADP1-WT	1246590	1246590
UN	1646	.	ADP1-WT	1246593	1246593
UN	1647	.	ADP1-WT	1246599	1246599
UN	1648	.	ADP1-WT	1246601	1246680
UN	1649	.	ADP1-WT	1246848	1246848
UN	1650	.	ADP1-WT	1248192	1249428
UN	1651	.	ADP1-WT	1250011	1250012
UN	1652	.	ADP1-WT	1250014	1250015
UN	1653	.	ADP1-WT	1250021	1250025
UN	1654	.	ADP1-WT	1250033	1250033
UN	1655	.	ADP1-WT	1250036	1250054
UN	1656	.	ADP1-WT	1250063	1250063
UN	1657	.	ADP1-WT	1252297	1252334
UN	1658	.	ADP1-WT	1252338	1252346
UN	1659	.	ADP1-WT	1253448	1253448
UN	1660	.	ADP1-WT	1253483	1253483
UN	1661	.	ADP1-WT	1253486	1253493
UN	1662	.	ADP1-WT	1253497	1253499
UN	1663	.	ADP1-WT	1258010	1258015
UN	1664	.	ADP1-WT	1258017	1258048
UN	1665	.	ADP1-WT	1258051	1258051
UN	1666	.	ADP1-WT	1258390	1258390
UN	1667	.	ADP1-WT	1259541	1259541
UN	1668	.	ADP1-WT	1265086	1265140
UN	1669	.	ADP1-WT	1265143	1265143
UN	1670	.	ADP1-WT	1265206	1265206
UN	1671	.	ADP1-WT	1265441	1265442
UN	1672	.	ADP1-WT	1265444	1265444
UN	1673	.	ADP1-WT	1267184	1267184
UN	1674	.	ADP1-WT	1267187	1267207
UN	1675	.	ADP1-WT	1267211	1267213
UN	1676	.	ADP1-WT	1267215	1267230
UN	1677	.	ADP1-WT	1267385	1267385
UN	1678	.	ADP1-WT	1267394	1267464
UN	1679	.	ADP1-WT	1267466	1267469
UN	1680	.	ADP1-WT	1267471	1267473
UN	1681	.	ADP1-WT	1267475	1267478
UN	1682	.	ADP1-WT	1267481	1267482
UN	1683	.	ADP1-WT	1267486	1267537
UN	1684	.	ADP1-WT	1267539	1267546
UN	1685	.	ADP1-WT	1267549	1267557
UN	1686	.	ADP1-WT	1267569	1267569
UN	1687	.	ADP1-WT	1267603	1267603
UN	1688	.	ADP1-WT	1267611	1267611
UN	1689	.	ADP1-WT	1267614	1267614
UN	1690	.	ADP1-WT	1267617	1267617
UN	1691	.	ADP1-WT	1267620	1267621
UN	1692	.	ADP1-WT	1267623	1267628
UN	1693	.	ADP1-WT	1267630	1267630
UN	1694	.	ADP1-WT	1267632	1267633
UN	1695	.	ADP1-WT	1267635	1267644
UN	1696	.	ADP1-WT	1267646	1267656
UN	1697	.	ADP1-WT	1267658	1267664
UN	1698	.	ADP1-WT	1267666	1267684
UN	1699	.	ADP1-WT	1267860	1267860
UN	1700	.	ADP1-WT	1267897	1267925
UN	1701	.	ADP1-WT	1267930	1267930
UN	1702	.	ADP1-WT	1267932	1267936
UN	1703	.	ADP1-WT	1267938	1267939
UN	1704	.	ADP1-WT	1268172	1268173
UN	1705	.	ADP1-WT	1268192	1268196
UN	1706	.	ADP1-WT	1268198	1268198
UN	1707	.	ADP1-WT	1268201	1268201
UN	1708	.	ADP1-WT	1268656	1268657
UN	1709	.	ADP1-WT	1268660	1268703
UN	1710	.	ADP1-WT	1268705	1268705
UN	1711	.	ADP1-WT	1269211	1269214
UN	1712	.	ADP1-WT	1269221	1269221
UN	1713	.	ADP1-WT	1269224	1269231
UN	1714	.	ADP1-WT	1269233	1269243
UN	1715	.	ADP1-WT	1269254	1269254
UN	1716	.	ADP1-WT	1269263	1269263
UN	1717	.	ADP1-WT	1269267	1269276
UN	1718	.	ADP1-WT	1270215	1270215
UN	1719	.	ADP1-WT	1271016	1271016
UN	1720	.	ADP1-WT	1271018	1271018
UN	1721	.	ADP1-WT	1271020	1271020
UN	1722	.	ADP1-WT	1271022	1271027
UN	1723	.	ADP1-WT	1271029	1271029
UN	1724	.	ADP1-WT	1271031	1271031
UN	1725	.	ADP1-WT	1273685	1273685
UN	1726	.	ADP1-WT	1273696	1273696
UN	1727	.	ADP1-WT	1275279	1275279
UN	1728	.	ADP1-WT	1276680	1276680
UN	1729	.	ADP1-WT	1277411	1277411
UN	1730	.	ADP1-WT	1277416	1277416
UN	1731	.	ADP1-WT	1277420	1277420
UN	1732	.	ADP1-WT	1277792	1277794
UN	1733	.	ADP1-WT	1277796	1277796
UN	1734	.	ADP1-WT	1277798	1277798
UN	1735	.	ADP1-WT	1277865	1277865
UN	1736	.	ADP1-WT	1277867	1277867
UN	1737	.	ADP1-WT	1277870	1277870
UN	1738	.	ADP1-WT	1277874	1277874
UN	1739	.	ADP1-WT	1277877	1277880
UN	1740	.	ADP1-WT	1277884	1277885
UN	1741	.	ADP1-WT	1277891	1277891
UN	1742	.	ADP1-WT	1284195	1284195
UN	1743	.	ADP1-WT	1284198	1284200
UN	1744	.	ADP1-WT	1284202	1284204
UN	1745	.	ADP1-WT	1284274	1284274
UN	1746	.	ADP1-WT	1284278	1284278
UN	1747	.	ADP1-WT	1284280	1284281
UN	1748	.	ADP1-WT	1284803	1284813
UN	1749	.	ADP1-WT	1284815	1284815
UN	1750	.	ADP1-WT	1284817	1284817
UN	1751	.	ADP1-WT	1286838	1286844
UN	1752	.	ADP1-WT	1286848	1286851
UN	1753	.	ADP1-WT	1286853	1286854
UN	1754	.	ADP1-WT	1286857	1286857
UN	1755	.	ADP1-WT	1286860	1286866
UN	1756	.	ADP1-WT	1286868	1286869
UN	1757	.	ADP1-WT	1286872	1286872
UN	1758	.	ADP1-WT	1287245	1287246
UN	1759	.	ADP1-WT	1287258	1287266
UN	1760	.	ADP1-WT	1288114	1288114
UN	1761	.	ADP1-WT	1288118	1288118
UN	1762	.	ADP1-WT	1288120	1288121
UN	1763	.	ADP1-WT	1288134	1288134
UN	1764	.	ADP1-WT	1288539	1288539
UN	1765	.	ADP1-WT	1288550	1288552
UN	1766	.	ADP1-WT	1288554	1288633
UN	1767	.	ADP1-WT	1288636	1288636
UN	1768	.	ADP1-WT	1288640	1288641
UN	1769	.	ADP1-WT	1288653	1288653
UN	1770	.	ADP1-WT	1288655	1288655
UN	1771	.	ADP1-WT	1288929	1288971
UN	1772	.	ADP1-WT	1288975	1288976
UN	1773	.	ADP1-WT	1288979	1288979
UN	1774	.	ADP1-WT	1288982	1288983
UN	1775	.	ADP1-WT	1288985	1289066
UN	1776	.	ADP1-WT	1289068	1289069
UN	1777	.	ADP1-WT	1289072	1289073
UN	1778	.	ADP1-WT	1289075	1289078
UN	1779	.	ADP1-WT	1289080	1289082
UN	1780	.	ADP1-WT	1289084	1289085
UN	1781	.	ADP1-WT	1289087	1289096
UN	1782	.	ADP1-WT	1289099	1289099
UN	1783	.	ADP1-WT	1289101	1289102
UN	1784	.	ADP1-WT	1289119	1289121
UN	1785	.	ADP1-WT	1289123	1289124
UN	1786	.	ADP1-WT	1289130	1289130
UN	1787	.	ADP1-WT	1289132	1289137
UN	1788	.	ADP1-WT	1289139	1289142
UN	1789	.	ADP1-WT	1289153	1289153
UN	1790	.	ADP1-WT	1289195	1289195
UN	1791	.	ADP1-WT	1290055	1290055
UN	1792	.	ADP1-WT	1291186	1291186
UN	1793	.	ADP1-WT	1291192	1291197
UN	1794	.	ADP1-WT	1292969	1292969
UN	1795	.	ADP1-WT	1292972	1292972
UN	1796	.	ADP1-WT	1292974	1293013
UN	1797	.	ADP1-WT	1293274	1293274
UN	1798	.	ADP1-WT	1293283	1293283
UN	1799	.	ADP1-WT	1294534	1294559
UN	1800	.	ADP1-WT	1295354	1295355
UN	1801	.	ADP1-WT	1297535	1297537
UN	1802	.	ADP1-WT	1298822	1298827
UN	1803	.	ADP1-WT	1298829	1298833
UN	1804	.	ADP1-WT	1298835	1298882
UN	1805	.	ADP1-WT	1298884	1298884
UN	1806	.	ADP1-WT	1298888	1298901
UN	1807	.	ADP1-WT	1298904	1298904
UN	1808	.	ADP1-WT	1298906	1298906
UN	1809	.	ADP1-WT	1298947	1298947
UN	1810	.	ADP1-WT	1299212	1299213
UN	1811	.	ADP1-WT	1299217	1299217
UN	1812	.	ADP1-WT	1299220	1299222
UN	1813	.	ADP1-WT	1299224	1299241
UN	1814	.	ADP1-WT	1299508	1299508
UN	1815	.	ADP1-WT	1299513	1299513
UN	1816	.	ADP1-WT	1299527	1299527
UN	1817	.	ADP1-WT	1299539	1299539
UN	1818	.	ADP1-WT	1299541	1299541
UN	1819	.	ADP1-WT	1299543	1299573
UN	1820	.	ADP1-WT	1299575	1299576
UN	1821	.	ADP1-WT	1299580	1299580
UN	1822	.	ADP1-WT	1299582	1299582
UN	1823	.	ADP1-WT	1299586	1299586
UN	1824	.	ADP1-WT	1299621	1299621
UN	1825	.	ADP1-WT	1301555	1301556
UN	1826	.	ADP1-WT	1302587	1302587
UN	1827	.	ADP1-WT	1303429	1303432
UN	1828	.	ADP1-WT	1303462	1303481
UN	1829	.	ADP1-WT	1303486	1303486
UN	1830	.	ADP1-WT	1304397	1304401
UN	1831	.	ADP1-WT	1304872	1304872
UN	1832	.	ADP1-WT	1304879	1304880
UN	1833	.	ADP1-WT	1304882	1304922
UN	1834	.	ADP1-WT	1304924	1304924
UN	1835	.	ADP1-WT	1304939	1304942
UN	1836	.	ADP1-WT	1304944	1304944
UN	1837	.	ADP1-WT	1305105	1305106
UN	1838	.	ADP1-WT	1305108	1305108
UN	1839	.	ADP1-WT	1305110	1305132
UN	1840	.	ADP1-WT	1305134	1305134
UN	1841	.	ADP1-WT	1305136	1305137
UN	1842	.	ADP1-WT	1305139	1305139
UN	1843	.	ADP1-WT	1305667	1305690
UN	1844	.	ADP1-WT	1305702	1305702
UN	1845	.	ADP1-WT	1305705	1305705
UN	1846	.	ADP1-WT	1305707	1305733
UN	1847	.	ADP1-WT	1305740	1305740
UN	1848	.	ADP1-WT	1306741	1306743
UN	1849	.	ADP1-WT	1308775	1308775
UN	1850	.	ADP1-WT	1308778	1308778
UN	1851	.	ADP1-WT	1308795	1308795
UN	1852	.	ADP1-WT	1308810	1308812
UN	1853	.	ADP1-WT	1308820	1308820
UN	1854	.	ADP1-WT	1309040	1309040
UN	1855	.	ADP1-WT	1309900	1309902
UN	1856	.	ADP1-WT	1309905	1309905
UN	1857	.	ADP1-WT	1309907	1309908
UN	1858	.	ADP1-WT	1309921	1309921
UN	1859	.	ADP1-WT	1311272	1311272
UN	1860	.	ADP1-WT	1311284	1311285
UN	1861	.	ADP1-WT	1311289	1311290
UN	1862	.	ADP1-WT	1311292	1311292
UN	1863	.	ADP1-WT	1311509	1311509
UN	1864	.	ADP1-WT	1311513	1311513
UN	1865	.	ADP1-WT	1313423	1313424
UN	1866	.	ADP1-WT	1313447	1313447
UN	1867	.	ADP1-WT	1313454	1313454
UN	1868	.	ADP1-WT	1313456	1313456
UN	1869	.	ADP1-WT	1313465	1313465
UN	1870	.	ADP1-WT	1316362	1316370
UN	1871	.	ADP1-WT	1316372	1316373
UN	1872	.	ADP1-WT	1316375	1316375
UN	1873	.	ADP1-WT	1316378	1316378
UN	1874	.	ADP1-WT	1316380	1316383
UN	1875	.	ADP1-WT	1318051	1318051
UN	1876	.	ADP1-WT	1318478	1318478
UN	1877	.	ADP1-WT	1320172	1320174
UN	1878	.	ADP1-WT	1320177	1320178
UN	1879	.	ADP1-WT	1320180	1320180
UN	1880	.	ADP1-WT	1320858	1320858
UN	1881	.	ADP1-WT	1320862	1320863
UN	1882	.	ADP1-WT	1320882	1320882
UN	1883	.	ADP1-WT	1320892	1320892
UN	1884	.	ADP1-WT	1320903	1320904
UN	1885	.	ADP1-WT	1320906	1320910
UN	1886	.	ADP1-WT	1320912	1320914
UN	1887	.	ADP1-WT	1322596	1322605
UN	1888	.	ADP1-WT	1322615	1322615
UN	1889	.	ADP1-WT	1322658	1322658
UN	1890	.	ADP1-WT	1322660	1322660
UN	1891	.	ADP1-WT	1322952	1322952
UN	1892	.	ADP1-WT	1323039	1323040
UN	1893	.	ADP1-WT	1323043	1323043
UN	1894	.	ADP1-WT	1323045	1323045
UN	1895	.	ADP1-WT	1323052	1323052
UN	1896	.	ADP1-WT	1323054	1323054
UN	1897	.	ADP1-WT	1323063	1323063
UN	1898	.	ADP1-WT	1323065	1323066
UN	1899	.	ADP1-WT	1323073	1323073
UN	1900	.	ADP1-WT	1323076	1323076
UN	1901	.	ADP1-WT	1323082	1323082
UN	1902	.	ADP1-WT	1323084	1323087
UN	1903	.	ADP1-WT	1323089	1323089
UN	1904	.	ADP1-WT	1325555	1325555
UN	1905	.	ADP1-WT	1325559	1325563
UN	1906	.	ADP1-WT	1326674	1326674
UN	1907	.	ADP1-WT	1326679	1326680
UN	1908	.	ADP1-WT	1326689	1326698
UN	1909	.	ADP1-WT	1328038	1328043
UN	1910	.	ADP1-WT	1328069	1328070
UN	1911	.	ADP1-WT	1328073	1328073
UN	1912	.	ADP1-WT	1329020	1329022
UN	1913	.	ADP1-WT	1329024	1329025
UN	1914	.	ADP1-WT	1329028	1329034
UN	1915	.	ADP1-WT	1329037	1329038
UN	1916	.	ADP1-WT	1329040	1329041
UN	1917	.	ADP1-WT	1329043	1329044
UN	1918	.	ADP1-WT	1329050	1329057
UN	1919	.	ADP1-WT	1329721	1329721
UN	1920	.	ADP1-WT	1329724	1329724
UN	1921	.	ADP1-WT	1343643	1343644
UN	1922	.	ADP1-WT	1343649	1343649
UN	1923	.	ADP1-WT	1343653	1343653
UN	1924	.	ADP1-WT	1343655	1343661
UN	1925	.	ADP1-WT	1343663	1343665
UN	1926	.	ADP1-WT	1343669	1343669
UN	1927	.	ADP1-WT	1343674	1343674
UN	1928	.	ADP1-WT	1343676	1343676
UN	1929	.	ADP1-WT	1343678	1343681
UN	1930	.	ADP1-WT	1343683	1343683
UN	1931	.	ADP1-WT	1343686	1343686
UN	1932	.	ADP1-WT	1343749	1343749
UN	1933	.	ADP1-WT	1344027	1344027
UN	1934	.	ADP1-WT	1344030	1344030
UN	1935	.	ADP1-WT	1344035	1344035
UN	1936	.	ADP1-WT	1344060	1344060
UN	1937	.	ADP1-WT	1344092	1344092
UN	1938	.	ADP1-WT	1346749	1346755
UN	1939	.	ADP1-WT	1346758	1346760
UN	1940	.	ADP1-WT	1346784	1346785
UN	1941	.	ADP1-WT	1347179	1347181
UN	1942	.	ADP1-WT	1347184	1347211
UN	1943	.	ADP1-WT	1347216	1347216
UN	1944	.	ADP1-WT	1348088	1348088
UN	1945	.	ADP1-WT	1348107	1348108
UN	1946	.	ADP1-WT	1348110	1348110
UN	1947	.	ADP1-WT	1348113	1348119
UN	1948	.	ADP1-WT	1348129	1348137
UN	1949	.	ADP1-WT	1348139	1348153
UN	1950	.	ADP1-WT	1348994	1348995
UN	1951	.	ADP1-WT	1348997	1348997
UN	1952	.	ADP1-WT	1349010	1349010
UN	1953	.	ADP1-WT	1349022	1349022
UN	1954	.	ADP1-WT	1350383	1350431
UN	1955	.	ADP1-WT	1350433	1350433
UN	1956	.	ADP1-WT	1350435	1350435
UN	1957	.	ADP1-WT	1352105	1352109
UN	1958	.	ADP1-WT	1352118	1352118
UN	1959	.	ADP1-WT	1352128	1352128
UN	1960	.	ADP1-WT	1352813	1352818
UN	1961	.	ADP1-WT	1352820	1352821
UN	1962	.	ADP1-WT	1354383	1354386
UN	1963	.	ADP1-WT	1354390	1354390
UN	1964	.	ADP1-WT	1354552	1354553
UN	1965	.	ADP1-WT	1354557	1354557
UN	1966	.	ADP1-WT	1354569	1354569
UN	1967	.	ADP1-WT	1354833	1354833
UN	1968	.	ADP1-WT	1355660	1355660
UN	1969	.	ADP1-WT	1355911	1355911
UN	1970	.	ADP1-WT	1355914	1355957
UN	1971	.	ADP1-WT	1355960	1355961
UN	1972	.	ADP1-WT	1355967	1355967
UN	1973	.	ADP1-WT	1358994	1358994
UN	1974	.	ADP1-WT	1358999	1358999
UN	1975	.	ADP1-WT	1360671	1360671
UN	1976	.	ADP1-WT	1361033	1361055
UN	1977	.	ADP1-WT	1361057	1361063
UN	1978	.	ADP1-WT	1361067	1361067
UN	1979	.	ADP1-WT	1361618	1361618
UN	1980	.	ADP1-WT	1361655	1361655
UN	1981	.	ADP1-WT	1361760	1361760
UN	1982	.	ADP1-WT	1361774	1361774
UN	1983	.	ADP1-WT	1361794	1361794
UN	1984	.	ADP1-WT	1361797	1361797
UN	1985	.	ADP1-WT	1361988	1361988
UN	1986	.	ADP1-WT	1361990	1361990
UN	1987	.	ADP1-WT	1361993	1361993
UN	1988	.	ADP1-WT	1361996	1361996
UN	1989	.	ADP1-WT	1362069	1362070
UN	1990	.	ADP1-WT	1362073	1362075
UN	1991	.	ADP1-WT	1362083	1362085
UN	1992	.	ADP1-WT	1362088	1362088
UN	1993	.	ADP1-WT	1362092	1362093
UN	1994	.	ADP1-WT	1362097	1362097
UN	1995	.	ADP1-WT	1362100	1362100
UN	1996	.	ADP1-WT	1362103	1362103
UN	1997	.	ADP1-WT	1362109	1362109
UN	1998	.	ADP1-WT	1362111	1362111
UN	1999	.	ADP1-WT	1362174	1362197
UN	2000	.	ADP1-WT	1362200	1362200
UN	2001	.	ADP1-WT	1362209	1362211
UN	2002	.	ADP1-WT	1362214	1362214
UN	2003	.	ADP1-WT	1362419	1362419
UN	2004	.	ADP1-WT	1362428	1362428
UN	2005	.	ADP1-WT	1362434	1362434
UN	2006	.	ADP1-WT	1362439	1362447
UN	2007	.	ADP1-WT	1362452	1362452
UN	2008	.	ADP1-WT	1362454	1362455
UN	2009	.	ADP1-WT	1362457	1362457
UN	2010	.	ADP1-WT	1362462	1362463
UN	2011	.	ADP1-WT	1362465	1362482
UN	2012	.	ADP1-WT	1362495	1362509
UN	2013	.	ADP1-WT	1362669	1362670
UN	2014	.	ADP1-WT	1362717	1362717
UN	2015	.	ADP1-WT	1366444	1366444
UN	2016	.	ADP1-WT	1367104	1367104
UN	2017	.	ADP1-WT	1367117	1367117
UN	2018	.	ADP1-WT	1370345	1370352
UN	2019	.	ADP1-WT	1370354	1370360
UN	2020	.	ADP1-WT	1373591	1373602
UN	2021	.	ADP1-WT	1373604	1373605
UN	2022	.	ADP1-WT	1373607	1373608
UN	2023	.	ADP1-WT	1373612	1373616
UN	2024	.	ADP1-WT	1373618	1373618
UN	2025	.	ADP1-WT	1373622	1373622
UN	2026	.	ADP1-WT	1377319	1377319
UN	2027	.	ADP1-WT	1377325	1377326
UN	2028	.	ADP1-WT	1377339	1377339
UN	2029	.	ADP1-WT	1377342	1377343
UN	2030	.	ADP1-WT	1377345	1377345
UN	2031	.	ADP1-WT	1377349	1377358
UN	2032	.	ADP1-WT	1377886	1377899
UN	2033	.	ADP1-WT	1377901	1377903
UN	2034	.	ADP1-WT	1379391	1379402
UN	2035	.	ADP1-WT	1381262	1381262
UN	2036	.	ADP1-WT	1381527	1381553
UN	2037	.	ADP1-WT	1381555	1381562
UN	2038	.	ADP1-WT	1381565	1381566
UN	2039	.	ADP1-WT	1381568	1381569
UN	2040	.	ADP1-WT	1382059	1382059
UN	2041	.	ADP1-WT	1382061	1382061
UN	2042	.	ADP1-WT	1382068	1382069
UN	2043	.	ADP1-WT	1382071	1382072
UN	2044	.	ADP1-WT	1382074	1382075
UN	2045	.	ADP1-WT	1382124	1382173
UN	2046	.	ADP1-WT	1382175	1382177
UN	2047	.	ADP1-WT	1382179	1382180
UN	2048	.	ADP1-WT	1382185	1382186
UN	2049	.	ADP1-WT	1382189	1382195
UN	2050	.	ADP1-WT	1382198	1382199
UN	2051	.	ADP1-WT	1382202	1382203
UN	2052	.	ADP1-WT	1382206	1382211
UN	2053	.	ADP1-WT	1382213	1382213
UN	2054	.	ADP1-WT	1382215	1382216
UN	2055	.	ADP1-WT	1382218	1382218
UN	2056	.	ADP1-WT	1382222	1382234
UN	2057	.	ADP1-WT	1382442	1382442
UN	2058	.	ADP1-WT	1382446	1382446
UN	2059	.	ADP1-WT	1382478	1382478
UN	2060	.	ADP1-WT	1383630	1383630
UN	2061	.	ADP1-WT	1383633	1383633
UN	2062	.	ADP1-WT	1383638	1383639
UN	2063	.	ADP1-WT	1383641	1383642
UN	2064	.	ADP1-WT	1383644	1383651
UN	2065	.	ADP1-WT	1383654	1383673
UN	2066	.	ADP1-WT	1384715	1384715
UN	2067	.	ADP1-WT	1384718	1384718
UN	2068	.	ADP1-WT	1385788	1385788
UN	2069	.	ADP1-WT	1385795	1385795
UN	2070	.	ADP1-WT	1385966	1385966
UN	2071	.	ADP1-WT	1385972	1385972
UN	2072	.	ADP1-WT	1385974	1385974
UN	2073	.	ADP1-WT	1389344	1389344
UN	2074	.	ADP1-WT	1389360	1389360
UN	2075	.	ADP1-WT	1389362	1389362
UN	2076	.	ADP1-WT	1389371	1389371
UN	2077	.	ADP1-WT	1391052	1391053
UN	2078	.	ADP1-WT	1394143	1394148
UN	2079	.	ADP1-WT	1394150	1394150
UN	2080	.	ADP1-WT	1394153	1394153
UN	2081	.	ADP1-WT	1396782	1396782
UN	2082	.	ADP1-WT	1396792	1396792
UN	2083	.	ADP1-WT	1396796	1396797
UN	2084	.	ADP1-WT	1396821	1396821
UN	2085	.	ADP1-WT	1396825	1396825
UN	2086	.	ADP1-WT	1396832	1396832
UN	2087	.	ADP1-WT	1396834	1396836
UN	2088	.	ADP1-WT	1396839	1396839
UN	2089	.	ADP1-WT	1399880	1399881
UN	2090	.	ADP1-WT	1399884	1399898
UN	2091	.	ADP1-WT	1399903	1399903
UN	2092	.	ADP1-WT	1399907	1399916
UN	2093	.	ADP1-WT	1399918	1399923
UN	2094	.	ADP1-WT	1399959	1399963
UN	2095	.	ADP1-WT	1399965	1399967
UN	2096	.	ADP1-WT	1399969	1399969
UN	2097	.	ADP1-WT	1399971	1399980
UN	2098	.	ADP1-WT	1399982	1399983
UN	2099	.	ADP1-WT	1400008	1400013
UN	2100	.	ADP1-WT	1400017	1400018
UN	2101	.	ADP1-WT	1400020	1400020
UN	2102	.	ADP1-WT	1400022	1400022
UN	2103	.	ADP1-WT	1400028	1400028
UN	2104	.	ADP1-WT	1400031	1400031
UN	2105	.	ADP1-WT	1400035	1400037
UN	2106	.	ADP1-WT	1400039	1400049
UN	2107	.	ADP1-WT	1400055	1400056
UN	2108	.	ADP1-WT	1400058	1400058
UN	2109	.	ADP1-WT	1400060	1400061
UN	2110	.	ADP1-WT	1400068	1400068
UN	2111	.	ADP1-WT	1400071	1400099
UN	2112	.	ADP1-WT	1400102	1400103
UN	2113	.	ADP1-WT	1400106	1400108
UN	2114	.	ADP1-WT	1400110	1400116
UN	2115	.	ADP1-WT	1400121	1400122
UN	2116	.	ADP1-WT	1400128	1400128
UN	2117	.	ADP1-WT	1400146	1400146
UN	2118	.	ADP1-WT	1400802	1400885
UN	2119	.	ADP1-WT	1400888	1400890
UN	2120	.	ADP1-WT	1400894	1400894
UN	2121	.	ADP1-WT	1401239	1401265
UN	2122	.	ADP1-WT	1401271	1401271
UN	2123	.	ADP1-WT	1401273	1401273
UN	2124	.	ADP1-WT	1401277	1401278
UN	2125	.	ADP1-WT	1401281	1401281
UN	2126	.	ADP1-WT	1401284	1401284
UN	2127	.	ADP1-WT	1401286	1401286
UN	2128	.	ADP1-WT	1401824	1401824
UN	2129	.	ADP1-WT	1401839	1401849
UN	2130	.	ADP1-WT	1401851	1401853
UN	2131	.	ADP1-WT	1401855	1401856
UN	2132	.	ADP1-WT	1401858	1401858
UN	2133	.	ADP1-WT	1402435	1402435
UN	2134	.	ADP1-WT	1402535	1402535
UN	2135	.	ADP1-WT	1402539	1402540
UN	2136	.	ADP1-WT	1405252	1405253
UN	2137	.	ADP1-WT	1405255	1405255
UN	2138	.	ADP1-WT	1405271	1405271
UN	2139	.	ADP1-WT	1412455	1412455
UN	2140	.	ADP1-WT	1412460	1412544
UN	2141	.	ADP1-WT	1415959	1415960
UN	2142	.	ADP1-WT	1417900	1417901
UN	2143	.	ADP1-WT	1421787	1421787
UN	2144	.	ADP1-WT	1422234	1422234
UN	2145	.	ADP1-WT	1422240	1422240
UN	2146	.	ADP1-WT	1422243	1422244
UN	2147	.	ADP1-WT	1422246	1422246
UN	2148	.	ADP1-WT	1422308	1422308
UN	2149	.	ADP1-WT	1423056	1423056
UN	2150	.	ADP1-WT	1423065	1423065
UN	2151	.	ADP1-WT	1423901	1423903
UN	2152	.	ADP1-WT	1423915	1423916
UN	2153	.	ADP1-WT	1425531	1425539
UN	2154	.	ADP1-WT	1425541	1425543
UN	2155	.	ADP1-WT	1425546	1425546
UN	2156	.	ADP1-WT	1425548	1425548
UN	2157	.	ADP1-WT	1425556	1425556
UN	2158	.	ADP1-WT	1425568	1425568
UN	2159	.	ADP1-WT	1425583	1425583
UN	2160	.	ADP1-WT	1425783	1425783
UN	2161	.	ADP1-WT	1425790	1425821
UN	2162	.	ADP1-WT	1425824	1425825
UN	2163	.	ADP1-WT	1425829	1425830
UN	2164	.	ADP1-WT	1425832	1425834
UN	2165	.	ADP1-WT	1425836	1425954
UN	2166	.	ADP1-WT	1425971	1425971
UN	2167	.	ADP1-WT	1425974	1425974
UN	2168	.	ADP1-WT	1425976	1425976
UN	2169	.	ADP1-WT	1425978	1425978
UN	2170	.	ADP1-WT	1425981	1425981
UN	2171	.	ADP1-WT	1425986	1425987
UN	2172	.	ADP1-WT	1427189	1427189
UN	2173	.	ADP1-WT	1427193	1427241
UN	2174	.	ADP1-WT	1427716	1427716
UN	2175	.	ADP1-WT	1427728	1427728
UN	2176	.	ADP1-WT	1427731	1427735
UN	2177	.	ADP1-WT	1427899	1427899
UN	2178	.	ADP1-WT	1427904	1427959
UN	2179	.	ADP1-WT	1427961	1427961
UN	2180	.	ADP1-WT	1427965	1427965
UN	2181	.	ADP1-WT	1428024	1428024
UN	2182	.	ADP1-WT	1428914	1428914
UN	2183	.	ADP1-WT	1428919	1428919
UN	2184	.	ADP1-WT	1428922	1428922
UN	2185	.	ADP1-WT	1428924	1428928
UN	2186	.	ADP1-WT	1428930	1428930
UN	2187	.	ADP1-WT	1428932	1428936
UN	2188	.	ADP1-WT	1428948	1428948
UN	2189	.	ADP1-WT	1429885	1429885
UN	2190	.	ADP1-WT	1430654	1430654
UN	2191	.	ADP1-WT	1430855	1430855
UN	2192	.	ADP1-WT	1430857	1430857
UN	2193	.	ADP1-WT	1430859	1430874
UN	2194	.	ADP1-WT	1431052	1431055
UN	2195	.	ADP1-WT	1431645	1431645
UN	2196	.	ADP1-WT	1431927	1431927
UN	2197	.	ADP1-WT	1431932	1431975
UN	2198	.	ADP1-WT	1431991	1431992
UN	2199	.	ADP1-WT	1432006	1432006
UN	2200	.	ADP1-WT	1433124	1433127
UN	2201	.	ADP1-WT	1433129	1433132
UN	2202	.	ADP1-WT	1433134	1433134
UN	2203	.	ADP1-WT	1433139	1433139
UN	2204	.	ADP1-WT	1433151	1433153
UN	2205	.	ADP1-WT	1433157	1433157
UN	2206	.	ADP1-WT	1433782	1433788
UN	2207	.	ADP1-WT	1433790	1433792
UN	2208	.	ADP1-WT	1433794	1433802
UN	2209	.	ADP1-WT	1433805	1433805
UN	2210	.	ADP1-WT	1433807	1433808
UN	2211	.	ADP1-WT	1433810	1433811
UN	2212	.	ADP1-WT	1433814	1433815
UN	2213	.	ADP1-WT	1433893	1433893
UN	2214	.	ADP1-WT	1433898	1433898
UN	2215	.	ADP1-WT	1434198	1434236
UN	2216	.	ADP1-WT	1434238	1434238
UN	2217	.	ADP1-WT	1434253	1434253
UN	2218	.	ADP1-WT	1434255	1434255
UN	2219	.	ADP1-WT	1434262	1434264
UN	2220	.	ADP1-WT	1435396	1435398
UN	2221	.	ADP1-WT	1435401	1435403
UN	2222	.	ADP1-WT	1436698	1436698
UN	2223	.	ADP1-WT	1436701	1436702
UN	2224	.	ADP1-WT	1436705	1436706
UN	2225	.	ADP1-WT	1436709	1436721
UN	2226	.	ADP1-WT	1436725	1436726
UN	2227	.	ADP1-WT	1437005	1437011
UN	2228	.	ADP1-WT	1438146	1438146
UN	2229	.	ADP1-WT	1438151	1438151
UN	2230	.	ADP1-WT	1438158	1438162
UN	2231	.	ADP1-WT	1438164	1438165
UN	2232	.	ADP1-WT	1438171	1438171
UN	2233	.	ADP1-WT	1438177	1438177
UN	2234	.	ADP1-WT	1438182	1438250
UN	2235	.	ADP1-WT	1438252	1438255
UN	2236	.	ADP1-WT	1438257	1438257
UN	2237	.	ADP1-WT	1438275	1438281
UN	2238	.	ADP1-WT	1438283	1438284
UN	2239	.	ADP1-WT	1438915	1438916
UN	2240	.	ADP1-WT	1438918	1438920
UN	2241	.	ADP1-WT	1438925	1438925
UN	2242	.	ADP1-WT	1438927	1439013
UN	2243	.	ADP1-WT	1439016	1439018
UN	2244	.	ADP1-WT	1439027	1439028
UN	2245	.	ADP1-WT	1440469	1440469
UN	2246	.	ADP1-WT	1440490	1440492
UN	2247	.	ADP1-WT	1440508	1440508
UN	2248	.	ADP1-WT	1440513	1440513
UN	2249	.	ADP1-WT	1440515	1440516
UN	2250	.	ADP1-WT	1440519	1440529
UN	2251	.	ADP1-WT	1440531	1440531
UN	2252	.	ADP1-WT	1440533	1440540
UN	2253	.	ADP1-WT	1440542	1440544
UN	2254	.	ADP1-WT	1440546	1440546
UN	2255	.	ADP1-WT	1440550	1440551
UN	2256	.	ADP1-WT	1440556	1440556
UN	2257	.	ADP1-WT	1440563	1440563
UN	2258	.	ADP1-WT	1440573	1440576
UN	2259	.	ADP1-WT	1440578	1440581
UN	2260	.	ADP1-WT	1441251	1441268
UN	2261	.	ADP1-WT	1441273	1441273
UN	2262	.	ADP1-WT	1441281	1441284
UN	2263	.	ADP1-WT	1441288	1441289
UN	2264	.	ADP1-WT	1441294	1441296
UN	2265	.	ADP1-WT	1441301	1441301
UN	2266	.	ADP1-WT	1441304	1441304
UN	2267	.	ADP1-WT	1441317	1441317
UN	2268	.	ADP1-WT	1441326	1441326
UN	2269	.	ADP1-WT	1442909	1442909
UN	2270	.	ADP1-WT	1442911	1442911
UN	2271	.	ADP1-WT	1442924	1442928
UN	2272	.	ADP1-WT	1442932	1442933
UN	2273	.	ADP1-WT	1442935	1442938
UN	2274	.	ADP1-WT	1444322	1444327
UN	2275	.	ADP1-WT	1444331	1444335
UN	2276	.	ADP1-WT	1444371	1444371
UN	2277	.	ADP1-WT	1444373	1444373
UN	2278	.	ADP1-WT	1445662	1445662
UN	2279	.	ADP1-WT	1445680	1445680
UN	2280	.	ADP1-WT	1446001	1446002
UN	2281	.	ADP1-WT	1446022	1446022
UN	2282	.	ADP1-WT	1446027	1446027
UN	2283	.	ADP1-WT	1446030	1446030
UN	2284	.	ADP1-WT	1446032	1446032
UN	2285	.	ADP1-WT	1446041	1446041
UN	2286	.	ADP1-WT	1446051	1446059
UN	2287	.	ADP1-WT	1446066	1446066
UN	2288	.	ADP1-WT	1446358	1446358
UN	2289	.	ADP1-WT	1446526	1447311
UN	2290	.	ADP1-WT	1447452	1448099
UN	2291	.	ADP1-WT	1448336	1448347
UN	2292	.	ADP1-WT	1448349	1448383
UN	2293	.	ADP1-WT	1448385	1448389
UN	2294	.	ADP1-WT	1448391	1448391
UN	2295	.	ADP1-WT	1448393	1448403
UN	2296	.	ADP1-WT	1448405	1448406
UN	2297	.	ADP1-WT	1448408	1448411
UN	2298	.	ADP1-WT	1448413	1448417
UN	2299	.	ADP1-WT	1448422	1448422
UN	2300	.	ADP1-WT	1448429	1448429
UN	2301	.	ADP1-WT	1448437	1448449
UN	2302	.	ADP1-WT	1448452	1448453
UN	2303	.	ADP1-WT	1448457	1448460
UN	2304	.	ADP1-WT	1448462	1448462
UN	2305	.	ADP1-WT	1448466	1448467
UN	2306	.	ADP1-WT	1450768	1450768
UN	2307	.	ADP1-WT	1450971	1450972
UN	2308	.	ADP1-WT	1450974	1450976
UN	2309	.	ADP1-WT	1450984	1451041
UN	2310	.	ADP1-WT	1451043	1451244
UN	2311	.	ADP1-WT	1451266	1451266
UN	2312	.	ADP1-WT	1451269	1451269
UN	2313	.	ADP1-WT	1451279	1451280
UN	2314	.	ADP1-WT	1451282	1451284
UN	2315	.	ADP1-WT	1451286	1451288
UN	2316	.	ADP1-WT	1451363	1451363
UN	2317	.	ADP1-WT	1451368	1451368
UN	2318	.	ADP1-WT	1451371	1451373
UN	2319	.	ADP1-WT	1451375	1451378
UN	2320	.	ADP1-WT	1451380	1451380
UN	2321	.	ADP1-WT	1451382	1451461
UN	2322	.	ADP1-WT	1451466	1451466
UN	2323	.	ADP1-WT	1451482	1451482
UN	2324	.	ADP1-WT	1451488	1451488
UN	2325	.	ADP1-WT	1452219	1452219
UN	2326	.	ADP1-WT	1452222	1452223
UN	2327	.	ADP1-WT	1452241	1452241
UN	2328	.	ADP1-WT	1452244	1452244
UN	2329	.	ADP1-WT	1452247	1452264
UN	2330	.	ADP1-WT	1452271	1452273
UN	2331	.	ADP1-WT	1452275	1452276
UN	2332	.	ADP1-WT	1452318	1452319
UN	2333	.	ADP1-WT	1452321	1452321
UN	2334	.	ADP1-WT	1452326	1452327
UN	2335	.	ADP1-WT	1452329	1452330
UN	2336	.	ADP1-WT	1452332	1452334
UN	2337	.	ADP1-WT	1452337	1452342
UN	2338	.	ADP1-WT	1452344	1452345
UN	2339	.	ADP1-WT	1452347	1452347
UN	2340	.	ADP1-WT	1452351	1452351
UN	2341	.	ADP1-WT	1455222	1455223
UN	2342	.	ADP1-WT	1455225	1455229
UN	2343	.	ADP1-WT	1455231	1455317
UN	2344	.	ADP1-WT	1455328	1455328
UN	2345	.	ADP1-WT	1455330	1455330
UN	2346	.	ADP1-WT	1455333	1455333
UN	2347	.	ADP1-WT	1455335	1455337
UN	2348	.	ADP1-WT	1455340	1455341
UN	2349	.	ADP1-WT	1455416	1455435
UN	2350	.	ADP1-WT	1455440	1455440
UN	2351	.	ADP1-WT	1455444	1455444
UN	2352	.	ADP1-WT	1455448	1455449
UN	2353	.	ADP1-WT	1455993	1455993
UN	2354	.	ADP1-WT	1455998	1455999
UN	2355	.	ADP1-WT	1456003	1456003
UN	2356	.	ADP1-WT	1456010	1456010
UN	2357	.	ADP1-WT	1456734	1456744
UN	2358	.	ADP1-WT	1456746	1456750
UN	2359	.	ADP1-WT	1456756	1456756
UN	2360	.	ADP1-WT	1456766	1456766
UN	2361	.	ADP1-WT	1456772	1456772
UN	2362	.	ADP1-WT	1459162	1459178
UN	2363	.	ADP1-WT	1459182	1459188
UN	2364	.	ADP1-WT	1459192	1459192
UN	2365	.	ADP1-WT	1461607	1461607
UN	2366	.	ADP1-WT	1461612	1461612
UN	2367	.	ADP1-WT	1461614	1461614
UN	2368	.	ADP1-WT	1461617	1461620
UN	2369	.	ADP1-WT	1461623	1461627
UN	2370	.	ADP1-WT	1461629	1461632
UN	2371	.	ADP1-WT	1462176	1462176
UN	2372	.	ADP1-WT	1462188	1462188
UN	2373	.	ADP1-WT	1462190	1462192
UN	2374	.	ADP1-WT	1462194	1462195
UN	2375	.	ADP1-WT	1462197	1462200
UN	2376	.	ADP1-WT	1462202	1462206
UN	2377	.	ADP1-WT	1462580	1462580
UN	2378	.	ADP1-WT	1462582	1462582
UN	2379	.	ADP1-WT	1462584	1462584
UN	2380	.	ADP1-WT	1462586	1462586
UN	2381	.	ADP1-WT	1462588	1462588
UN	2382	.	ADP1-WT	1462590	1462590
UN	2383	.	ADP1-WT	1462594	1462594
UN	2384	.	ADP1-WT	1462596	1462596
UN	2385	.	ADP1-WT	1462602	1462602
UN	2386	.	ADP1-WT	1462604	1462605
UN	2387	.	ADP1-WT	1462607	1462658
UN	2388	.	ADP1-WT	1462661	1462661
UN	2389	.	ADP1-WT	1462814	1462838
UN	2390	.	ADP1-WT	1462841	1462846
UN	2391	.	ADP1-WT	1462851	1462854
UN	2392	.	ADP1-WT	1462856	1462861
UN	2393	.	ADP1-WT	1462863	1462869
UN	2394	.	ADP1-WT	1462881	1462882
UN	2395	.	ADP1-WT	1462884	1462885
UN	2396	.	ADP1-WT	1463347	1463348
UN	2397	.	ADP1-WT	1463396	1463427
UN	2398	.	ADP1-WT	1463840	1463846
UN	2399	.	ADP1-WT	1463853	1463853
UN	2400	.	ADP1-WT	1463855	1463867
UN	2401	.	ADP1-WT	1463881	1463881
UN	2402	.	ADP1-WT	1463884	1463884
UN	2403	.	ADP1-WT	1463948	1463948
UN	2404	.	ADP1-WT	1463955	1463955
UN	2405	.	ADP1-WT	1463976	1463976
UN	2406	.	ADP1-WT	1464403	1464403
UN	2407	.	ADP1-WT	1464784	1464784
UN	2408	.	ADP1-WT	1464786	1464786
UN	2409	.	ADP1-WT	1464798	1464804
UN	2410	.	ADP1-WT	1465526	1465526
UN	2411	.	ADP1-WT	1465531	1465531
UN	2412	.	ADP1-WT	1465533	1465534
UN	2413	.	ADP1-WT	1465536	1465538
UN	2414	.	ADP1-WT	1465701	1465726
UN	2415	.	ADP1-WT	1465730	1465730
UN	2416	.	ADP1-WT	1465732	1465732
UN	2417	.	ADP1-WT	1465741	1465741
UN	2418	.	ADP1-WT	1465747	1465750
UN	2419	.	ADP1-WT	1465752	1465752
UN	2420	.	ADP1-WT	1465756	1465756
UN	2421	.	ADP1-WT	1465765	1465765
UN	2422	.	ADP1-WT	1465770	1465778
UN	2423	.	ADP1-WT	1468841	1468841
UN	2424	.	ADP1-WT	1468959	1468959
UN	2425	.	ADP1-WT	1468963	1468964
UN	2426	.	ADP1-WT	1468967	1468967
UN	2427	.	ADP1-WT	1470330	1470331
UN	2428	.	ADP1-WT	1470335	1470335
UN	2429	.	ADP1-WT	1470337	1470338
UN	2430	.	ADP1-WT	1471638	1471638
UN	2431	.	ADP1-WT	1471983	1471983
UN	2432	.	ADP1-WT	1471997	1472006
UN	2433	.	ADP1-WT	1472008	1472008
UN	2434	.	ADP1-WT	1472310	1472331
UN	2435	.	ADP1-WT	1472356	1472356
UN	2436	.	ADP1-WT	1472358	1472382
UN	2437	.	ADP1-WT	1472384	1472384
UN	2438	.	ADP1-WT	1472391	1472392
UN	2439	.	ADP1-WT	1472394	1472395
UN	2440	.	ADP1-WT	1472397	1472397
UN	2441	.	ADP1-WT	1472399	1472437
UN	2442	.	ADP1-WT	1472440	1472456
UN	2443	.	ADP1-WT	1472470	1472470
UN	2444	.	ADP1-WT	1472607	1472607
UN	2445	.	ADP1-WT	1472610	1472610
UN	2446	.	ADP1-WT	1472625	1472627
UN	2447	.	ADP1-WT	1472629	1472629
UN	2448	.	ADP1-WT	1472633	1472633
UN	2449	.	ADP1-WT	1472635	1472636
UN	2450	.	ADP1-WT	1472653	1472654
UN	2451	.	ADP1-WT	1472673	1472673
UN	2452	.	ADP1-WT	1472955	1472955
UN	2453	.	ADP1-WT	1472958	1472959
UN	2454	.	ADP1-WT	1473169	1473171
UN	2455	.	ADP1-WT	1473173	1473217
UN	2456	.	ADP1-WT	1473219	1473220
UN	2457	.	ADP1-WT	1473253	1473254
UN	2458	.	ADP1-WT	1473256	1473256
UN	2459	.	ADP1-WT	1473259	1473267
UN	2460	.	ADP1-WT	1473272	1473273
UN	2461	.	ADP1-WT	1473276	1473277
UN	2462	.	ADP1-WT	1473280	1473280
UN	2463	.	ADP1-WT	1473285	1473285
UN	2464	.	ADP1-WT	1473519	1473520
UN	2465	.	ADP1-WT	1473523	1473525
UN	2466	.	ADP1-WT	1474002	1474002
UN	2467	.	ADP1-WT	1474008	1474008
UN	2468	.	ADP1-WT	1474129	1474130
UN	2469	.	ADP1-WT	1474161	1474161
UN	2470	.	ADP1-WT	1474208	1474208
UN	2471	.	ADP1-WT	1474947	1474947
UN	2472	.	ADP1-WT	1474951	1474951
UN	2473	.	ADP1-WT	1474955	1474957
UN	2474	.	ADP1-WT	1474959	1474959
UN	2475	.	ADP1-WT	1474962	1474966
UN	2476	.	ADP1-WT	1477023	1477026
UN	2477	.	ADP1-WT	1477187	1477187
UN	2478	.	ADP1-WT	1478797	1478799
UN	2479	.	ADP1-WT	1478802	1478802
UN	2480	.	ADP1-WT	1479062	1479063
UN	2481	.	ADP1-WT	1479898	1479906
UN	2482	.	ADP1-WT	1479908	1479908
UN	2483	.	ADP1-WT	1479910	1479910
UN	2484	.	ADP1-WT	1479916	1479916
UN	2485	.	ADP1-WT	1479918	1479927
UN	2486	.	ADP1-WT	1479929	1479935
UN	2487	.	ADP1-WT	1479937	1479939
UN	2488	.	ADP1-WT	1479941	1479952
UN	2489	.	ADP1-WT	1480194	1480200
UN	2490	.	ADP1-WT	1480202	1480202
UN	2491	.	ADP1-WT	1480205	1480207
UN	2492	.	ADP1-WT	1480219	1480263
UN	2493	.	ADP1-WT	1480266	1480267
UN	2494	.	ADP1-WT	1481496	1481505
UN	2495	.	ADP1-WT	1481513	1481513
UN	2496	.	ADP1-WT	1482057	1482057
UN	2497	.	ADP1-WT	1482059	1482059
UN	2498	.	ADP1-WT	1482063	1482063
UN	2499	.	ADP1-WT	1482068	1482083
UN	2500	.	ADP1-WT	1482085	1482091
UN	2501	.	ADP1-WT	1482093	1482114
UN	2502	.	ADP1-WT	1482935	1482935
UN	2503	.	ADP1-WT	1487474	1487474
UN	2504	.	ADP1-WT	1487476	1487476
UN	2505	.	ADP1-WT	1487511	1487511
UN	2506	.	ADP1-WT	1487514	1487517
UN	2507	.	ADP1-WT	1487519	1487527
UN	2508	.	ADP1-WT	1487529	1487530
UN	2509	.	ADP1-WT	1487533	1487533
UN	2510	.	ADP1-WT	1487536	1487536
UN	2511	.	ADP1-WT	1487542	1487571
UN	2512	.	ADP1-WT	1491446	1491446
UN	2513	.	ADP1-WT	1491449	1491450
UN	2514	.	ADP1-WT	1491452	1491452
UN	2515	.	ADP1-WT	1491866	1491866
UN	2516	.	ADP1-WT	1493800	1493800
UN	2517	.	ADP1-WT	1493803	1493803
UN	2518	.	ADP1-WT	1493822	1493822
UN	2519	.	ADP1-WT	1493829	1493834
UN	2520	.	ADP1-WT	1493836	1493838
UN	2521	.	ADP1-WT	1493846	1493846
UN	2522	.	ADP1-WT	1493855	1493855
UN	2523	.	ADP1-WT	1493872	1493872
UN	2524	.	ADP1-WT	1493874	1493875
UN	2525	.	ADP1-WT	1494196	1494198
UN	2526	.	ADP1-WT	1494201	1494202
UN	2527	.	ADP1-WT	1494291	1494310
UN	2528	.	ADP1-WT	1494314	1494314
UN	2529	.	ADP1-WT	1494318	1494319
UN	2530	.	ADP1-WT	1494613	1494617
UN	2531	.	ADP1-WT	1494621	1494621
UN	2532	.	ADP1-WT	1494625	1494628
UN	2533	.	ADP1-WT	1494630	1494633
UN	2534	.	ADP1-WT	1495941	1495946
UN	2535	.	ADP1-WT	1495948	1495948
UN	2536	.	ADP1-WT	1495950	1495951
UN	2537	.	ADP1-WT	1495953	1495954
UN	2538	.	ADP1-WT	1495956	1495956
UN	2539	.	ADP1-WT	1495958	1495972
UN	2540	.	ADP1-WT	1496304	1496304
UN	2541	.	ADP1-WT	1496308	1496309
UN	2542	.	ADP1-WT	1496311	1496311
UN	2543	.	ADP1-WT	1496314	1496317
UN	2544	.	ADP1-WT	1496322	1496322
UN	2545	.	ADP1-WT	1496324	1496325
UN	2546	.	ADP1-WT	1496328	1496329
UN	2547	.	ADP1-WT	1496331	1496331
UN	2548	.	ADP1-WT	1496348	1496348
UN	2549	.	ADP1-WT	1496352	1496370
UN	2550	.	ADP1-WT	1496372	1496372
UN	2551	.	ADP1-WT	1496374	1496387
UN	2552	.	ADP1-WT	1496391	1496392
UN	2553	.	ADP1-WT	1496394	1496394
UN	2554	.	ADP1-WT	1496404	1496414
UN	2555	.	ADP1-WT	1496416	1496420
UN	2556	.	ADP1-WT	1496422	1496423
UN	2557	.	ADP1-WT	1496425	1496425
UN	2558	.	ADP1-WT	1496427	1496427
UN	2559	.	ADP1-WT	1496430	1496438
UN	2560	.	ADP1-WT	1496440	1496440
UN	2561	.	ADP1-WT	1496443	1496445
UN	2562	.	ADP1-WT	1496448	1496448
UN	2563	.	ADP1-WT	1496453	1496460
UN	2564	.	ADP1-WT	1496464	1496465
UN	2565	.	ADP1-WT	1496566	1496566
UN	2566	.	ADP1-WT	1496574	1496574
UN	2567	.	ADP1-WT	1496581	1496581
UN	2568	.	ADP1-WT	1496589	1496589
UN	2569	.	ADP1-WT	1496593	1496593
UN	2570	.	ADP1-WT	1496598	1496598
UN	2571	.	ADP1-WT	1496605	1496605
UN	2572	.	ADP1-WT	1496608	1496608
UN	2573	.	ADP1-WT	1496613	1496613
UN	2574	.	ADP1-WT	1496634	1496634
UN	2575	.	ADP1-WT	1496636	1496636
UN	2576	.	ADP1-WT	1496642	1496642
UN	2577	.	ADP1-WT	1496644	1496644
UN	2578	.	ADP1-WT	1496647	1496649
UN	2579	.	ADP1-WT	1496651	1496651
UN	2580	.	ADP1-WT	1496667	1496667
UN	2581	.	ADP1-WT	1496738	1496738
UN	2582	.	ADP1-WT	1496759	1496772
UN	2583	.	ADP1-WT	1496777	1496777
UN	2584	.	ADP1-WT	1496779	1496779
UN	2585	.	ADP1-WT	1498790	1498792
UN	2586	.	ADP1-WT	1498794	1498794
UN	2587	.	ADP1-WT	1498797	1498798
UN	2588	.	ADP1-WT	1498801	1498801
UN	2589	.	ADP1-WT	1498806	1498806
UN	2590	.	ADP1-WT	1498813	1498814
UN	2591	.	ADP1-WT	1498819	1498819
UN	2592	.	ADP1-WT	1498822	1498822
UN	2593	.	ADP1-WT	1498825	1498825
UN	2594	.	ADP1-WT	1498829	1498830
UN	2595	.	ADP1-WT	1498834	1498834
UN	2596	.	ADP1-WT	1498864	1498864
UN	2597	.	ADP1-WT	1498880	1498884
UN	2598	.	ADP1-WT	1498894	1498894
UN	2599	.	ADP1-WT	1498898	1498904
UN	2600	.	ADP1-WT	1498913	1498913
UN	2601	.	ADP1-WT	1498923	1498924
UN	2602	.	ADP1-WT	1500103	1500103
UN	2603	.	ADP1-WT	1500105	1500105
UN	2604	.	ADP1-WT	1500107	1500108
UN	2605	.	ADP1-WT	1500110	1500110
UN	2606	.	ADP1-WT	1500112	1500112
UN	2607	.	ADP1-WT	1500123	1500131
UN	2608	.	ADP1-WT	1500133	1500133
UN	2609	.	ADP1-WT	1500140	1500140
UN	2610	.	ADP1-WT	1500142	1500142
UN	2611	.	ADP1-WT	1500145	1500146
UN	2612	.	ADP1-WT	1500148	1500148
UN	2613	.	ADP1-WT	1500151	1500151
UN	2614	.	ADP1-WT	1500153	1500153
UN	2615	.	ADP1-WT	1500155	1500156
UN	2616	.	ADP1-WT	1500159	1500159
UN	2617	.	ADP1-WT	1500167	1500167
UN	2618	.	ADP1-WT	1500175	1500175
UN	2619	.	ADP1-WT	1500177	1500177
UN	2620	.	ADP1-WT	1500180	1500180
UN	2621	.	ADP1-WT	1500195	1500195
UN	2622	.	ADP1-WT	1500203	1500203
UN	2623	.	ADP1-WT	1500693	1500696
UN	2624	.	ADP1-WT	1500699	1500700
UN	2625	.	ADP1-WT	1500702	1500714
UN	2626	.	ADP1-WT	1500716	1500716
UN	2627	.	ADP1-WT	1500721	1500721
UN	2628	.	ADP1-WT	1500733	1500743
UN	2629	.	ADP1-WT	1500745	1500747
UN	2630	.	ADP1-WT	1500757	1500758
UN	2631	.	ADP1-WT	1500761	1500762
UN	2632	.	ADP1-WT	1500765	1500765
UN	2633	.	ADP1-WT	1500769	1500769
UN	2634	.	ADP1-WT	1501046	1501048
UN	2635	.	ADP1-WT	1501055	1501056
UN	2636	.	ADP1-WT	1501058	1501064
UN	2637	.	ADP1-WT	1503232	1503232
UN	2638	.	ADP1-WT	1504646	1504646
UN	2639	.	ADP1-WT	1504664	1504664
UN	2640	.	ADP1-WT	1504690	1504697
UN	2641	.	ADP1-WT	1504699	1504699
UN	2642	.	ADP1-WT	1504702	1504702
UN	2643	.	ADP1-WT	1504704	1504704
UN	2644	.	ADP1-WT	1504710	1504710
UN	2645	.	ADP1-WT	1504712	1504712
UN	2646	.	ADP1-WT	1504719	1504719
UN	2647	.	ADP1-WT	1504732	1504753
UN	2648	.	ADP1-WT	1504755	1504756
UN	2649	.	ADP1-WT	1504760	1504760
UN	2650	.	ADP1-WT	1505936	1505936
UN	2651	.	ADP1-WT	1505941	1505941
UN	2652	.	ADP1-WT	1505978	1505981
UN	2653	.	ADP1-WT	1505984	1505984
UN	2654	.	ADP1-WT	1505986	1505986
UN	2655	.	ADP1-WT	1508950	1508950
UN	2656	.	ADP1-WT	1508963	1508967
UN	2657	.	ADP1-WT	1508971	1508971
UN	2658	.	ADP1-WT	1508977	1508977
UN	2659	.	ADP1-WT	1508994	1508994
UN	2660	.	ADP1-WT	1508999	1509035
UN	2661	.	ADP1-WT	1509038	1509038
UN	2662	.	ADP1-WT	1509043	1509043
UN	2663	.	ADP1-WT	1509048	1509049
UN	2664	.	ADP1-WT	1509054	1509054
UN	2665	.	ADP1-WT	1509057	1509058
UN	2666	.	ADP1-WT	1509060	1509060
UN	2667	.	ADP1-WT	1509077	1509077
UN	2668	.	ADP1-WT	1509133	1509133
UN	2669	.	ADP1-WT	1509135	1509135
UN	2670	.	ADP1-WT	1509192	1509192
UN	2671	.	ADP1-WT	1509535	1509535
UN	2672	.	ADP1-WT	1509539	1509539
UN	2673	.	ADP1-WT	1509965	1509965
UN	2674	.	ADP1-WT	1512492	1512492
UN	2675	.	ADP1-WT	1512497	1512499
UN	2676	.	ADP1-WT	1512527	1512527
UN	2677	.	ADP1-WT	1512533	1512537
UN	2678	.	ADP1-WT	1512539	1512539
UN	2679	.	ADP1-WT	1512541	1512541
UN	2680	.	ADP1-WT	1512577	1512578
UN	2681	.	ADP1-WT	1512863	1512863
UN	2682	.	ADP1-WT	1512882	1512888
UN	2683	.	ADP1-WT	1512890	1512891
UN	2684	.	ADP1-WT	1513753	1513772
UN	2685	.	ADP1-WT	1513791	1513791
UN	2686	.	ADP1-WT	1514359	1514359
UN	2687	.	ADP1-WT	1515933	1515933
UN	2688	.	ADP1-WT	1515941	1515941
UN	2689	.	ADP1-WT	1516766	1516767
UN	2690	.	ADP1-WT	1516975	1516975
UN	2691	.	ADP1-WT	1518250	1518250
UN	2692	.	ADP1-WT	1518254	1518254
UN	2693	.	ADP1-WT	1518261	1518261
UN	2694	.	ADP1-WT	1518263	1518267
UN	2695	.	ADP1-WT	1518269	1518269
UN	2696	.	ADP1-WT	1518271	1518272
UN	2697	.	ADP1-WT	1518647	1518658
UN	2698	.	ADP1-WT	1518670	1518671
UN	2699	.	ADP1-WT	1518678	1518678
UN	2700	.	ADP1-WT	1518958	1518989
UN	2701	.	ADP1-WT	1518991	1518992
UN	2702	.	ADP1-WT	1518994	1519019
UN	2703	.	ADP1-WT	1519177	1519177
UN	2704	.	ADP1-WT	1519179	1519180
UN	2705	.	ADP1-WT	1519183	1519184
UN	2706	.	ADP1-WT	1519189	1519189
UN	2707	.	ADP1-WT	1519192	1519193
UN	2708	.	ADP1-WT	1519197	1519197
UN	2709	.	ADP1-WT	1519219	1519219
UN	2710	.	ADP1-WT	1519222	1519222
UN	2711	.	ADP1-WT	1519227	1519227
UN	2712	.	ADP1-WT	1519230	1519230
UN	2713	.	ADP1-WT	1519234	1519236
UN	2714	.	ADP1-WT	1519243	1519272
UN	2715	.	ADP1-WT	1519280	1519298
UN	2716	.	ADP1-WT	1519514	1519518
UN	2717	.	ADP1-WT	1519524	1519524
UN	2718	.	ADP1-WT	1520443	1520443
UN	2719	.	ADP1-WT	1520475	1520479
UN	2720	.	ADP1-WT	1520509	1520509
UN	2721	.	ADP1-WT	1520540	1520559
UN	2722	.	ADP1-WT	1520561	1520561
UN	2723	.	ADP1-WT	1522901	1522901
UN	2724	.	ADP1-WT	1522906	1522906
UN	2725	.	ADP1-WT	1522963	1522963
UN	2726	.	ADP1-WT	1523239	1523247
UN	2727	.	ADP1-WT	1523249	1523251
UN	2728	.	ADP1-WT	1523253	1523253
UN	2729	.	ADP1-WT	1523255	1523255
UN	2730	.	ADP1-WT	1523257	1523343
UN	2731	.	ADP1-WT	1523345	1523346
UN	2732	.	ADP1-WT	1523348	1523349
UN	2733	.	ADP1-WT	1523355	1523355
UN	2734	.	ADP1-WT	1525795	1525795
UN	2735	.	ADP1-WT	1525801	1525801
UN	2736	.	ADP1-WT	1525805	1525821
UN	2737	.	ADP1-WT	1525826	1525827
UN	2738	.	ADP1-WT	1525839	1525839
UN	2739	.	ADP1-WT	1525842	1525843
UN	2740	.	ADP1-WT	1525846	1525846
UN	2741	.	ADP1-WT	1525854	1525854
UN	2742	.	ADP1-WT	1525857	1525857
UN	2743	.	ADP1-WT	1526272	1526272
UN	2744	.	ADP1-WT	1526274	1526288
UN	2745	.	ADP1-WT	1526293	1526295
UN	2746	.	ADP1-WT	1526297	1526302
UN	2747	.	ADP1-WT	1526304	1526310
UN	2748	.	ADP1-WT	1526314	1526315
UN	2749	.	ADP1-WT	1526317	1526325
UN	2750	.	ADP1-WT	1526810	1526810
UN	2751	.	ADP1-WT	1526814	1526814
UN	2752	.	ADP1-WT	1526816	1526816
UN	2753	.	ADP1-WT	1526819	1526821
UN	2754	.	ADP1-WT	1526824	1526824
UN	2755	.	ADP1-WT	1526831	1526831
UN	2756	.	ADP1-WT	1526838	1526838
UN	2757	.	ADP1-WT	1526840	1526841
UN	2758	.	ADP1-WT	1526845	1526846
UN	2759	.	ADP1-WT	1526848	1526848
UN	2760	.	ADP1-WT	1526863	1526863
UN	2761	.	ADP1-WT	1527809	1527809
UN	2762	.	ADP1-WT	1527813	1527821
UN	2763	.	ADP1-WT	1527827	1527827
UN	2764	.	ADP1-WT	1527835	1527840
UN	2765	.	ADP1-WT	1528116	1528117
UN	2766	.	ADP1-WT	1528120	1528120
UN	2767	.	ADP1-WT	1528122	1528124
UN	2768	.	ADP1-WT	1528126	1528127
UN	2769	.	ADP1-WT	1528129	1528138
UN	2770	.	ADP1-WT	1528213	1528216
UN	2771	.	ADP1-WT	1528218	1528218
UN	2772	.	ADP1-WT	1528221	1528226
UN	2773	.	ADP1-WT	1528228	1528233
UN	2774	.	ADP1-WT	1528235	1528237
UN	2775	.	ADP1-WT	1528239	1528245
UN	2776	.	ADP1-WT	1528251	1528252
UN	2777	.	ADP1-WT	1528254	1528254
UN	2778	.	ADP1-WT	1528256	1528260
UN	2779	.	ADP1-WT	1528262	1528262
UN	2780	.	ADP1-WT	1528268	1528268
UN	2781	.	ADP1-WT	1528275	1528275
UN	2782	.	ADP1-WT	1528277	1528277
UN	2783	.	ADP1-WT	1528282	1528329
UN	2784	.	ADP1-WT	1528331	1528342
UN	2785	.	ADP1-WT	1528358	1528358
UN	2786	.	ADP1-WT	1532732	1532732
UN	2787	.	ADP1-WT	1532735	1532735
UN	2788	.	ADP1-WT	1532737	1532737
UN	2789	.	ADP1-WT	1532750	1532750
UN	2790	.	ADP1-WT	1532793	1532794
UN	2791	.	ADP1-WT	1532796	1532798
UN	2792	.	ADP1-WT	1532800	1532801
UN	2793	.	ADP1-WT	1532804	1532836
UN	2794	.	ADP1-WT	1532838	1532838
UN	2795	.	ADP1-WT	1532844	1532844
UN	2796	.	ADP1-WT	1532847	1532847
UN	2797	.	ADP1-WT	1532988	1532992
UN	2798	.	ADP1-WT	1532995	1532995
UN	2799	.	ADP1-WT	1532998	1532999
UN	2800	.	ADP1-WT	1533011	1533011
UN	2801	.	ADP1-WT	1533014	1533016
UN	2802	.	ADP1-WT	1533648	1533648
UN	2803	.	ADP1-WT	1536752	1536758
UN	2804	.	ADP1-WT	1536760	1536812
UN	2805	.	ADP1-WT	1539093	1539118
UN	2806	.	ADP1-WT	1539120	1539122
UN	2807	.	ADP1-WT	1539137	1539138
UN	2808	.	ADP1-WT	1539575	1539580
UN	2809	.	ADP1-WT	1540519	1540519
UN	2810	.	ADP1-WT	1540532	1540532
UN	2811	.	ADP1-WT	1540535	1540535
UN	2812	.	ADP1-WT	1540537	1540539
UN	2813	.	ADP1-WT	1540542	1540549
UN	2814	.	ADP1-WT	1540551	1540551
UN	2815	.	ADP1-WT	1540553	1540589
UN	2816	.	ADP1-WT	1540591	1540599
UN	2817	.	ADP1-WT	1540602	1540602
UN	2818	.	ADP1-WT	1540670	1540670
UN	2819	.	ADP1-WT	1540673	1540673
UN	2820	.	ADP1-WT	1540675	1540678
UN	2821	.	ADP1-WT	1540684	1540684
UN	2822	.	ADP1-WT	1540691	1540691
UN	2823	.	ADP1-WT	1541576	1724833
UN	2824	.	ADP1-WT	1725557	1725557
UN	2825	.	ADP1-WT	1725923	1725923
UN	2826	.	ADP1-WT	1725934	1725934
UN	2827	.	ADP1-WT	1725936	1725936
UN	2828	.	ADP1-WT	1725941	1725947
UN	2829	.	ADP1-WT	1725949	1725949
UN	2830	.	ADP1-WT	1726722	1726722
UN	2831	.	ADP1-WT	1726725	1726726
UN	2832	.	ADP1-WT	1726728	1726731
UN	2833	.	ADP1-WT	1726971	1727004
UN	2834	.	ADP1-WT	1727440	1727447
UN	2835	.	ADP1-WT	1727601	1727602
UN	2836	.	ADP1-WT	1727604	1727608
UN	2837	.	ADP1-WT	1727611	1727662
UN	2838	.	ADP1-WT	1727805	1727805
UN	2839	.	ADP1-WT	1727808	1727809
UN	2840	.	ADP1-WT	1727811	1727811
UN	2841	.	ADP1-WT	1727814	1727815
UN	2842	.	ADP1-WT	1727820	1727820
UN	2843	.	ADP1-WT	1727826	1727826
UN	2844	.	ADP1-WT	1727832	1727832
UN	2845	.	ADP1-WT	1730244	1730278
UN	2846	.	ADP1-WT	1730716	1730721
UN	2847	.	ADP1-WT	1730723	1730723
UN	2848	.	ADP1-WT	1730727	1730727
UN	2849	.	ADP1-WT	1730736	1730736
UN	2850	.	ADP1-WT	1731567	1731586
UN	2851	.	ADP1-WT	1731592	1731606
UN	2852	.	ADP1-WT	1732323	1732323
UN	2853	.	ADP1-WT	1732327	1732327
UN	2854	.	ADP1-WT	1732330	1732330
UN	2855	.	ADP1-WT	1732337	1732337
UN	2856	.	ADP1-WT	1732339	1732340
UN	2857	.	ADP1-WT	1732347	1732348
UN	2858	.	ADP1-WT	1732360	1732361
UN	2859	.	ADP1-WT	1732368	1732368
UN	2860	.	ADP1-WT	1732377	1732379
UN	2861	.	ADP1-WT	1732381	1732381
UN	2862	.	ADP1-WT	1732385	1732418
UN	2863	.	ADP1-WT	1732420	1732420
UN	2864	.	ADP1-WT	1732424	1732486
UN	2865	.	ADP1-WT	1732545	1732545
UN	2866	.	ADP1-WT	1733238	1733270
UN	2867	.	ADP1-WT	1733274	1733275
UN	2868	.	ADP1-WT	1733278	1733278
UN	2869	.	ADP1-WT	1733280	1733280
UN	2870	.	ADP1-WT	1733290	1733298
UN	2871	.	ADP1-WT	1735388	1735388
UN	2872	.	ADP1-WT	1735410	1735411
UN	2873	.	ADP1-WT	1735428	1735429
UN	2874	.	ADP1-WT	1735432	1735432
UN	2875	.	ADP1-WT	1735434	1735435
UN	2876	.	ADP1-WT	1735439	1735439
UN	2877	.	ADP1-WT	1735442	1735442
UN	2878	.	ADP1-WT	1735836	1735836
UN	2879	.	ADP1-WT	1735845	1735845
UN	2880	.	ADP1-WT	1735848	1735852
UN	2881	.	ADP1-WT	1735854	1735854
UN	2882	.	ADP1-WT	1735863	1735864
UN	2883	.	ADP1-WT	1735871	1735874
UN	2884	.	ADP1-WT	1735876	1735876
UN	2885	.	ADP1-WT	1735878	1735879
UN	2886	.	ADP1-WT	1737598	1737598
UN	2887	.	ADP1-WT	1737607	1737607
UN	2888	.	ADP1-WT	1737617	1737617
UN	2889	.	ADP1-WT	1737621	1737621
UN	2890	.	ADP1-WT	1737690	1737691
UN	2891	.	ADP1-WT	1737693	1737695
UN	2892	.	ADP1-WT	1737700	1737702
UN	2893	.	ADP1-WT	1737707	1737707
UN	2894	.	ADP1-WT	1737709	1737716
UN	2895	.	ADP1-WT	1737834	1737834
UN	2896	.	ADP1-WT	1737837	1737837
UN	2897	.	ADP1-WT	1737868	1737868
UN	2898	.	ADP1-WT	1737883	1737883
UN	2899	.	ADP1-WT	1737886	1737886
UN	2900	.	ADP1-WT	1738266	1738266
UN	2901	.	ADP1-WT	1738268	1738268
UN	2902	.	ADP1-WT	1738271	1738271
UN	2903	.	ADP1-WT	1741389	1741390
UN	2904	.	ADP1-WT	1742074	1742097
UN	2905	.	ADP1-WT	1742099	1742099
UN	2906	.	ADP1-WT	1742101	1742101
UN	2907	.	ADP1-WT	1742104	1742104
UN	2908	.	ADP1-WT	1742130	1742133
UN	2909	.	ADP1-WT	1742135	1742141
UN	2910	.	ADP1-WT	1742143	1742146
UN	2911	.	ADP1-WT	1742148	1742148
UN	2912	.	ADP1-WT	1742151	1742154
UN	2913	.	ADP1-WT	1742174	1742174
UN	2914	.	ADP1-WT	1742186	1742186
UN	2915	.	ADP1-WT	1742253	1742253
UN	2916	.	ADP1-WT	1742258	1742258
UN	2917	.	ADP1-WT	1742261	1742271
UN	2918	.	ADP1-WT	1742359	1742359
UN	2919	.	ADP1-WT	1742427	1742431
UN	2920	.	ADP1-WT	1745314	1745321
UN	2921	.	ADP1-WT	1745323	1745325
UN	2922	.	ADP1-WT	1745634	1745634
UN	2923	.	ADP1-WT	1745637	1745637
UN	2924	.	ADP1-WT	1745639	1745640
UN	2925	.	ADP1-WT	1745645	1745648
UN	2926	.	ADP1-WT	1745652	1745653
UN	2927	.	ADP1-WT	1745655	1745655
UN	2928	.	ADP1-WT	1745658	1745658
UN	2929	.	ADP1-WT	1745694	1745694
UN	2930	.	ADP1-WT	1747950	1747954
UN	2931	.	ADP1-WT	1747957	1747958
UN	2932	.	ADP1-WT	1747961	1747961
UN	2933	.	ADP1-WT	1747972	1747972
UN	2934	.	ADP1-WT	1747988	1747988
UN	2935	.	ADP1-WT	1747992	1747992
UN	2936	.	ADP1-WT	1748001	1748003
UN	2937	.	ADP1-WT	1750350	1750350
UN	2938	.	ADP1-WT	1750354	1750364
UN	2939	.	ADP1-WT	1750366	1750366
UN	2940	.	ADP1-WT	1750368	1750372
UN	2941	.	ADP1-WT	1750374	1750374
UN	2942	.	ADP1-WT	1750383	1750405
UN	2943	.	ADP1-WT	1753497	1753507
UN	2944	.	ADP1-WT	1753509	1753524
UN	2945	.	ADP1-WT	1753545	1753545
UN	2946	.	ADP1-WT	1754111	1754111
UN	2947	.	ADP1-WT	1754127	1754127
UN	2948	.	ADP1-WT	1754129	1754135
UN	2949	.	ADP1-WT	1754143	1754143
UN	2950	.	ADP1-WT	1754147	1754148
UN	2951	.	ADP1-WT	1754150	1754150
UN	2952	.	ADP1-WT	1754152	1754153
UN	2953	.	ADP1-WT	1754160	1754160
UN	2954	.	ADP1-WT	1754178	1754179
UN	2955	.	ADP1-WT	1754182	1754182
UN	2956	.	ADP1-WT	1754184	1754187
UN	2957	.	ADP1-WT	1754194	1754194
UN	2958	.	ADP1-WT	1754203	1754203
UN	2959	.	ADP1-WT	1754205	1754209
UN	2960	.	ADP1-WT	1754515	1754517
UN	2961	.	ADP1-WT	1754722	1754725
UN	2962	.	ADP1-WT	1754728	1754765
UN	2963	.	ADP1-WT	1754777	1754802
UN	2964	.	ADP1-WT	1754808	1754810
UN	2965	.	ADP1-WT	1754814	1754814
UN	2966	.	ADP1-WT	1754818	1754818
UN	2967	.	ADP1-WT	1754826	1754828
UN	2968	.	ADP1-WT	1756754	1756754
UN	2969	.	ADP1-WT	1757558	1757558
UN	2970	.	ADP1-WT	1757602	1757604
UN	2971	.	ADP1-WT	1757607	1757610
UN	2972	.	ADP1-WT	1759021	1759021
UN	2973	.	ADP1-WT	1760269	1760271
UN	2974	.	ADP1-WT	1760275	1760277
UN	2975	.	ADP1-WT	1760279	1760282
UN	2976	.	ADP1-WT	1760900	1760901
UN	2977	.	ADP1-WT	1760904	1760905
UN	2978	.	ADP1-WT	1760908	1760908
UN	2979	.	ADP1-WT	1760911	1760912
UN	2980	.	ADP1-WT	1760916	1760916
UN	2981	.	ADP1-WT	1760925	1760925
UN	2982	.	ADP1-WT	1760937	1760938
UN	2983	.	ADP1-WT	1760946	1760946
UN	2984	.	ADP1-WT	1760950	1760950
UN	2985	.	ADP1-WT	1761019	1761019
UN	2986	.	ADP1-WT	1761025	1761025
UN	2987	.	ADP1-WT	1761034	1761034
UN	2988	.	ADP1-WT	1761036	1761036
UN	2989	.	ADP1-WT	1761040	1761040
UN	2990	.	ADP1-WT	1761048	1761048
UN	2991	.	ADP1-WT	1762128	1762128
UN	2992	.	ADP1-WT	1762134	1762134
UN	2993	.	ADP1-WT	1762136	1762137
UN	2994	.	ADP1-WT	1762175	1762175
UN	2995	.	ADP1-WT	1762195	1762196
UN	2996	.	ADP1-WT	1762199	1762208
UN	2997	.	ADP1-WT	1762210	1762210
UN	2998	.	ADP1-WT	1762563	1762563
UN	2999	.	ADP1-WT	1765919	1765939
UN	3000	.	ADP1-WT	1765942	1765942
UN	3001	.	ADP1-WT	1765944	1765945
UN	3002	.	ADP1-WT	1765948	1765949
UN	3003	.	ADP1-WT	1765953	1765954
UN	3004	.	ADP1-WT	1765985	1765986
UN	3005	.	ADP1-WT	1765988	1765998
UN	3006	.	ADP1-WT	1766000	1766002
UN	3007	.	ADP1-WT	1766004	1766004
UN	3008	.	ADP1-WT	1766006	1766006
UN	3009	.	ADP1-WT	1766387	1766387
UN	3010	.	ADP1-WT	1767145	1767146
UN	3011	.	ADP1-WT	1767188	1767188
UN	3012	.	ADP1-WT	1767215	1767216
UN	3013	.	ADP1-WT	1767219	1767219
UN	3014	.	ADP1-WT	1767221	1767223
UN	3015	.	ADP1-WT	1767225	1767225
UN	3016	.	ADP1-WT	1767229	1767229
UN	3017	.	ADP1-WT	1767233	1767233
UN	3018	.	ADP1-WT	1767247	1767252
UN	3019	.	ADP1-WT	1767266	1767293
UN	3020	.	ADP1-WT	1768116	1768119
UN	3021	.	ADP1-WT	1768146	1768146
UN	3022	.	ADP1-WT	1770051	1770052
UN	3023	.	ADP1-WT	1770055	1770055
UN	3024	.	ADP1-WT	1770086	1770088
UN	3025	.	ADP1-WT	1770321	1770350
UN	3026	.	ADP1-WT	1770353	1770353
UN	3027	.	ADP1-WT	1770378	1770380
UN	3028	.	ADP1-WT	1770627	1770628
UN	3029	.	ADP1-WT	1770631	1770631
UN	3030	.	ADP1-WT	1770633	1770637
UN	3031	.	ADP1-WT	1771041	1771041
UN	3032	.	ADP1-WT	1771043	1771044
UN	3033	.	ADP1-WT	1771715	1771716
UN	3034	.	ADP1-WT	1771720	1771721
UN	3035	.	ADP1-WT	1771729	1771729
UN	3036	.	ADP1-WT	1771732	1771733
UN	3037	.	ADP1-WT	1771735	1771735
UN	3038	.	ADP1-WT	1771784	1771784
UN	3039	.	ADP1-WT	1774488	1774488
UN	3040	.	ADP1-WT	1774491	1774491
UN	3041	.	ADP1-WT	1776045	1776045
UN	3042	.	ADP1-WT	1776049	1776049
UN	3043	.	ADP1-WT	1776148	1776148
UN	3044	.	ADP1-WT	1776151	1776191
UN	3045	.	ADP1-WT	1776193	1776193
UN	3046	.	ADP1-WT	1776198	1776198
UN	3047	.	ADP1-WT	1776200	1776200
UN	3048	.	ADP1-WT	1776202	1776273
UN	3049	.	ADP1-WT	1776276	1776276
UN	3050	.	ADP1-WT	1776280	1776280
UN	3051	.	ADP1-WT	1776431	1776432
UN	3052	.	ADP1-WT	1776434	1776435
UN	3053	.	ADP1-WT	1776458	1776462
UN	3054	.	ADP1-WT	1776470	1776472
UN	3055	.	ADP1-WT	1776904	1776904
UN	3056	.	ADP1-WT	1776906	1776906
UN	3057	.	ADP1-WT	1776909	1776909
UN	3058	.	ADP1-WT	1776912	1776953
UN	3059	.	ADP1-WT	1777222	1777222
UN	3060	.	ADP1-WT	1777224	1777224
UN	3061	.	ADP1-WT	1777265	1777270
UN	3062	.	ADP1-WT	1777274	1777274
UN	3063	.	ADP1-WT	1779280	1779280
UN	3064	.	ADP1-WT	1780398	1780398
UN	3065	.	ADP1-WT	1780639	1780639
UN	3066	.	ADP1-WT	1780642	1780642
UN	3067	.	ADP1-WT	1780682	1780693
UN	3068	.	ADP1-WT	1780698	1780698
UN	3069	.	ADP1-WT	1780706	1780707
UN	3070	.	ADP1-WT	1781555	1781555
UN	3071	.	ADP1-WT	1781566	1781566
UN	3072	.	ADP1-WT	1781570	1781577
UN	3073	.	ADP1-WT	1783309	1783309
UN	3074	.	ADP1-WT	1783311	1783311
UN	3075	.	ADP1-WT	1783333	1783334
UN	3076	.	ADP1-WT	1783342	1783365
UN	3077	.	ADP1-WT	1783369	1783369
UN	3078	.	ADP1-WT	1783371	1783375
UN	3079	.	ADP1-WT	1783378	1783380
UN	3080	.	ADP1-WT	1783382	1783382
UN	3081	.	ADP1-WT	1783384	1783386
UN	3082	.	ADP1-WT	1784100	1784100
UN	3083	.	ADP1-WT	1784121	1784121
UN	3084	.	ADP1-WT	1784124	1784124
UN	3085	.	ADP1-WT	1787740	1787741
UN	3086	.	ADP1-WT	1787743	1787746
UN	3087	.	ADP1-WT	1787749	1787749
UN	3088	.	ADP1-WT	1788482	1788482
UN	3089	.	ADP1-WT	1788485	1788485
UN	3090	.	ADP1-WT	1788487	1788487
UN	3091	.	ADP1-WT	1788510	1788511
UN	3092	.	ADP1-WT	1788533	1788540
UN	3093	.	ADP1-WT	1788542	1788546
UN	3094	.	ADP1-WT	1788548	1788548
UN	3095	.	ADP1-WT	1788550	1788552
UN	3096	.	ADP1-WT	1788554	1788554
UN	3097	.	ADP1-WT	1788563	1788580
UN	3098	.	ADP1-WT	1788584	1788584
UN	3099	.	ADP1-WT	1788586	1788587
UN	3100	.	ADP1-WT	1788593	1788593
UN	3101	.	ADP1-WT	1788596	1788596
UN	3102	.	ADP1-WT	1788600	1788602
UN	3103	.	ADP1-WT	1788959	1788960
UN	3104	.	ADP1-WT	1788962	1788963
UN	3105	.	ADP1-WT	1788969	1788969
UN	3106	.	ADP1-WT	1790335	1790335
UN	3107	.	ADP1-WT	1790680	1790680
UN	3108	.	ADP1-WT	1790683	1790683
UN	3109	.	ADP1-WT	1790687	1790687
UN	3110	.	ADP1-WT	1790851	1790858
UN	3111	.	ADP1-WT	1790861	1790861
UN	3112	.	ADP1-WT	1790864	1790864
UN	3113	.	ADP1-WT	1790866	1790866
UN	3114	.	ADP1-WT	1791577	1791577
UN	3115	.	ADP1-WT	1791579	1791579
UN	3116	.	ADP1-WT	1791581	1791581
UN	3117	.	ADP1-WT	1791584	1791609
UN	3118	.	ADP1-WT	1791613	1791613
UN	3119	.	ADP1-WT	1791691	1791691
UN	3120	.	ADP1-WT	1791693	1791713
UN	3121	.	ADP1-WT	1791962	1791962
UN	3122	.	ADP1-WT	1791965	1791965
UN	3123	.	ADP1-WT	1791970	1792033
UN	3124	.	ADP1-WT	1792932	1792957
UN	3125	.	ADP1-WT	1795115	1795115
UN	3126	.	ADP1-WT	1795117	1795141
UN	3127	.	ADP1-WT	1795145	1795148
UN	3128	.	ADP1-WT	1795150	1795153
UN	3129	.	ADP1-WT	1795176	1795176
UN	3130	.	ADP1-WT	1795190	1795190
UN	3131	.	ADP1-WT	1796840	1796840
UN	3132	.	ADP1-WT	1798453	1798453
UN	3133	.	ADP1-WT	1798455	1798460
UN	3134	.	ADP1-WT	1798466	1798468
UN	3135	.	ADP1-WT	1799601	1800837
UN	3136	.	ADP1-WT	1801926	1801926
UN	3137	.	ADP1-WT	1801928	1801934
UN	3138	.	ADP1-WT	1803880	1803880
UN	3139	.	ADP1-WT	1803890	1803890
UN	3140	.	ADP1-WT	1803949	1803949
UN	3141	.	ADP1-WT	1803971	1804024
UN	3142	.	ADP1-WT	1804027	1804029
UN	3143	.	ADP1-WT	1804031	1804091
UN	3144	.	ADP1-WT	1804111	1804111
UN	3145	.	ADP1-WT	1804321	1804321
UN	3146	.	ADP1-WT	1805715	1805715
UN	3147	.	ADP1-WT	1805718	1805718
UN	3148	.	ADP1-WT	1807919	1807919
UN	3149	.	ADP1-WT	1807922	1807922
UN	3150	.	ADP1-WT	1812079	1812079
UN	3151	.	ADP1-WT	1812084	1812084
UN	3152	.	ADP1-WT	1812086	1812086
UN	3153	.	ADP1-WT	1812089	1812093
UN	3154	.	ADP1-WT	1813208	1813208
UN	3155	.	ADP1-WT	1813211	1813213
UN	3156	.	ADP1-WT	1813216	1813216
UN	3157	.	ADP1-WT	1813219	1813357
UN	3158	.	ADP1-WT	1815465	1815465
UN	3159	.	ADP1-WT	1815806	1815806
UN	3160	.	ADP1-WT	1815808	1815808
UN	3161	.	ADP1-WT	1818816	1818816
UN	3162	.	ADP1-WT	1818818	1818819
UN	3163	.	ADP1-WT	1818827	1818827
UN	3164	.	ADP1-WT	1818836	1818836
UN	3165	.	ADP1-WT	1818838	1818856
UN	3166	.	ADP1-WT	1818858	1818859
UN	3167	.	ADP1-WT	1818861	1818979
UN	3168	.	ADP1-WT	1818981	1818985
UN	3169	.	ADP1-WT	1818991	1818991
UN	3170	.	ADP1-WT	1818999	1818999
UN	3171	.	ADP1-WT	1819003	1819003
UN	3172	.	ADP1-WT	1819005	1819005
UN	3173	.	ADP1-WT	1819008	1819014
UN	3174	.	ADP1-WT	1819988	1819988
UN	3175	.	ADP1-WT	1819993	1819993
UN	3176	.	ADP1-WT	1820531	1820535
UN	3177	.	ADP1-WT	1820537	1820540
UN	3178	.	ADP1-WT	1820542	1820542
UN	3179	.	ADP1-WT	1820544	1820545
UN	3180	.	ADP1-WT	1820547	1820547
UN	3181	.	ADP1-WT	1820549	1820549
UN	3182	.	ADP1-WT	1820551	1820551
UN	3183	.	ADP1-WT	1820555	1820693
UN	3184	.	ADP1-WT	1820695	1820697
UN	3185	.	ADP1-WT	1820703	1820703
UN	3186	.	ADP1-WT	1821678	1821678
UN	3187	.	ADP1-WT	1821682	1821683
UN	3188	.	ADP1-WT	1821685	1821691
UN	3189	.	ADP1-WT	1821694	1821695
UN	3190	.	ADP1-WT	1822259	1822271
UN	3191	.	ADP1-WT	1822273	1822273
UN	3192	.	ADP1-WT	1822275	1822279
UN	3193	.	ADP1-WT	1822281	1822282
UN	3194	.	ADP1-WT	1822284	1822294
UN	3195	.	ADP1-WT	1822300	1822300
UN	3196	.	ADP1-WT	1822303	1822303
UN	3197	.	ADP1-WT	1822305	1822305
UN	3198	.	ADP1-WT	1822314	1822328
UN	3199	.	ADP1-WT	1822333	1822333
UN	3200	.	ADP1-WT	1822337	1822337
UN	3201	.	ADP1-WT	1822339	1822358
UN	3202	.	ADP1-WT	1822362	1822362
UN	3203	.	ADP1-WT	1822370	1822373
UN	3204	.	ADP1-WT	1822605	1822605
UN	3205	.	ADP1-WT	1822609	1822620
UN	3206	.	ADP1-WT	1822622	1822622
UN	3207	.	ADP1-WT	1822624	1822624
UN	3208	.	ADP1-WT	1822626	1822626
UN	3209	.	ADP1-WT	1822645	1822645
UN	3210	.	ADP1-WT	1822653	1822654
UN	3211	.	ADP1-WT	1822669	1822669
UN	3212	.	ADP1-WT	1822677	1822683
UN	3213	.	ADP1-WT	1822685	1822695
UN	3214	.	ADP1-WT	1822697	1822697
UN	3215	.	ADP1-WT	1822713	1822714
UN	3216	.	ADP1-WT	1822718	1822718
UN	3217	.	ADP1-WT	1824043	1824043
UN	3218	.	ADP1-WT	1824091	1824092
UN	3219	.	ADP1-WT	1824139	1824150
UN	3220	.	ADP1-WT	1824152	1824152
UN	3221	.	ADP1-WT	1824166	1824166
UN	3222	.	ADP1-WT	1824269	1824269
UN	3223	.	ADP1-WT	1824271	1824271
UN	3224	.	ADP1-WT	1824273	1824273
UN	3225	.	ADP1-WT	1824284	1824284
UN	3226	.	ADP1-WT	1824291	1824291
UN	3227	.	ADP1-WT	1825262	1825262
UN	3228	.	ADP1-WT	1825532	1825534
UN	3229	.	ADP1-WT	1825553	1825554
UN	3230	.	ADP1-WT	1825560	1825560
UN	3231	.	ADP1-WT	1825562	1825563
UN	3232	.	ADP1-WT	1825565	1825654
UN	3233	.	ADP1-WT	1825656	1825658
UN	3234	.	ADP1-WT	1827303	1827304
UN	3235	.	ADP1-WT	1828099	1828099
UN	3236	.	ADP1-WT	1828131	1828131
UN	3237	.	ADP1-WT	1828174	1828174
UN	3238	.	ADP1-WT	1829940	1829940
UN	3239	.	ADP1-WT	1829945	1829960
UN	3240	.	ADP1-WT	1830136	1830136
UN	3241	.	ADP1-WT	1830144	1830144
UN	3242	.	ADP1-WT	1830155	1830155
UN	3243	.	ADP1-WT	1830157	1830157
UN	3244	.	ADP1-WT	1830166	1830166
UN	3245	.	ADP1-WT	1830179	1830179
UN	3246	.	ADP1-WT	1830182	1830182
UN	3247	.	ADP1-WT	1830765	1830769
UN	3248	.	ADP1-WT	1831755	1831755
UN	3249	.	ADP1-WT	1831758	1831758
UN	3250	.	ADP1-WT	1831774	1831793
UN	3251	.	ADP1-WT	1831796	1831796
UN	3252	.	ADP1-WT	1831800	1831800
UN	3253	.	ADP1-WT	1831802	1831802
UN	3254	.	ADP1-WT	1831810	1831810
UN	3255	.	ADP1-WT	1831814	1831829
UN	3256	.	ADP1-WT	1831838	1831839
UN	3257	.	ADP1-WT	1832280	1832280
UN	3258	.	ADP1-WT	1832287	1832287
UN	3259	.	ADP1-WT	1832299	1832299
UN	3260	.	ADP1-WT	1833148	1833148
UN	3261	.	ADP1-WT	1833150	1833150
UN	3262	.	ADP1-WT	1833155	1833156
UN	3263	.	ADP1-WT	1833159	1833168
UN	3264	.	ADP1-WT	1833171	1833171
UN	3265	.	ADP1-WT	1833173	1833190
UN	3266	.	ADP1-WT	1833261	1833262
UN	3267	.	ADP1-WT	1833337	1833346
UN	3268	.	ADP1-WT	1833349	1833349
UN	3269	.	ADP1-WT	1833351	1833387
UN	3270	.	ADP1-WT	1833390	1833390
UN	3271	.	ADP1-WT	1833395	1833395
UN	3272	.	ADP1-WT	1833419	1833419
UN	3273	.	ADP1-WT	1833435	1833435
UN	3274	.	ADP1-WT	1833494	1833494
UN	3275	.	ADP1-WT	1833512	1833512
UN	3276	.	ADP1-WT	1833514	1833514
UN	3277	.	ADP1-WT	1833539	1833560
UN	3278	.	ADP1-WT	1833562	1833563
UN	3279	.	ADP1-WT	1833801	1833803
UN	3280	.	ADP1-WT	1833805	1833806
UN	3281	.	ADP1-WT	1833828	1833828
UN	3282	.	ADP1-WT	1833831	1833831
UN	3283	.	ADP1-WT	1833833	1833836
UN	3284	.	ADP1-WT	1834634	1834634
UN	3285	.	ADP1-WT	1834637	1834637
UN	3286	.	ADP1-WT	1836151	1836151
UN	3287	.	ADP1-WT	1836161	1836164
UN	3288	.	ADP1-WT	1836166	1836176
UN	3289	.	ADP1-WT	1836178	1836178
UN	3290	.	ADP1-WT	1836717	1836717
UN	3291	.	ADP1-WT	1836719	1836721
UN	3292	.	ADP1-WT	1836724	1836724
UN	3293	.	ADP1-WT	1836761	1836761
UN	3294	.	ADP1-WT	1836780	1836780
UN	3295	.	ADP1-WT	1836786	1836786
UN	3296	.	ADP1-WT	1836791	1836791
UN	3297	.	ADP1-WT	1836793	1836793
UN	3298	.	ADP1-WT	1836798	1836798
UN	3299	.	ADP1-WT	1836800	1836800
UN	3300	.	ADP1-WT	1836802	1836805
UN	3301	.	ADP1-WT	1836813	1836813
UN	3302	.	ADP1-WT	1836821	1836821
UN	3303	.	ADP1-WT	1840082	1840094
UN	3304	.	ADP1-WT	1840098	1840098
UN	3305	.	ADP1-WT	1840100	1840101
UN	3306	.	ADP1-WT	1841131	1841131
UN	3307	.	ADP1-WT	1841133	1841133
UN	3308	.	ADP1-WT	1841136	1841136
UN	3309	.	ADP1-WT	1841573	1841573
UN	3310	.	ADP1-WT	1841986	1841986
UN	3311	.	ADP1-WT	1842855	1842855
UN	3312	.	ADP1-WT	1842857	1842858
UN	3313	.	ADP1-WT	1842867	1842867
UN	3314	.	ADP1-WT	1843607	1843607
UN	3315	.	ADP1-WT	1843612	1843613
UN	3316	.	ADP1-WT	1843644	1843644
UN	3317	.	ADP1-WT	1843650	1843650
UN	3318	.	ADP1-WT	1843653	1843653
UN	3319	.	ADP1-WT	1845177	1845179
UN	3320	.	ADP1-WT	1846871	1846872
UN	3321	.	ADP1-WT	1847710	1847710
UN	3322	.	ADP1-WT	1847713	1847727
UN	3323	.	ADP1-WT	1847730	1847731
UN	3324	.	ADP1-WT	1847734	1847734
UN	3325	.	ADP1-WT	1847903	1847907
UN	3326	.	ADP1-WT	1847909	1847912
UN	3327	.	ADP1-WT	1847918	1847918
UN	3328	.	ADP1-WT	1847921	1847926
UN	3329	.	ADP1-WT	1847928	1847928
UN	3330	.	ADP1-WT	1847940	1847940
UN	3331	.	ADP1-WT	1847947	1847949
UN	3332	.	ADP1-WT	1847952	1847958
UN	3333	.	ADP1-WT	1847960	1847960
UN	3334	.	ADP1-WT	1848818	1851218
UN	3335	.	ADP1-WT	1851221	1851221
UN	3336	.	ADP1-WT	1851257	1851257
UN	3337	.	ADP1-WT	1853813	1853813
UN	3338	.	ADP1-WT	1855868	1858205
UN	3339	.	ADP1-WT	1859163	1859164
UN	3340	.	ADP1-WT	1859170	1859170
UN	3341	.	ADP1-WT	1859173	1859174
UN	3342	.	ADP1-WT	1862562	1862562
UN	3343	.	ADP1-WT	1862579	1862579
UN	3344	.	ADP1-WT	1862748	1862750
UN	3345	.	ADP1-WT	1863241	1863241
UN	3346	.	ADP1-WT	1863243	1863243
UN	3347	.	ADP1-WT	1863249	1863252
UN	3348	.	ADP1-WT	1863255	1863255
UN	3349	.	ADP1-WT	1863281	1863281
UN	3350	.	ADP1-WT	1863760	1863760
UN	3351	.	ADP1-WT	1863763	1863764
UN	3352	.	ADP1-WT	1863766	1863769
UN	3353	.	ADP1-WT	1863772	1863775
UN	3354	.	ADP1-WT	1863777	1863781
UN	3355	.	ADP1-WT	1863785	1863786
UN	3356	.	ADP1-WT	1863789	1863789
UN	3357	.	ADP1-WT	1863794	1863794
UN	3358	.	ADP1-WT	1863796	1863797
UN	3359	.	ADP1-WT	1863803	1863803
UN	3360	.	ADP1-WT	1863815	1863822
UN	3361	.	ADP1-WT	1863824	1863825
UN	3362	.	ADP1-WT	1864071	1864071
UN	3363	.	ADP1-WT	1864073	1864073
UN	3364	.	ADP1-WT	1864076	1864076
UN	3365	.	ADP1-WT	1864244	1864244
UN	3366	.	ADP1-WT	1864312	1864312
UN	3367	.	ADP1-WT	1864350	1864350
UN	3368	.	ADP1-WT	1864368	1864374
UN	3369	.	ADP1-WT	1864376	1864376
UN	3370	.	ADP1-WT	1864382	1864383
UN	3371	.	ADP1-WT	1864385	1864385
UN	3372	.	ADP1-WT	1864387	1864497
UN	3373	.	ADP1-WT	1864501	1864514
UN	3374	.	ADP1-WT	1864516	1864519
UN	3375	.	ADP1-WT	1864521	1864523
UN	3376	.	ADP1-WT	1864526	1864528
UN	3377	.	ADP1-WT	1864530	1864531
UN	3378	.	ADP1-WT	1864620	1864620
UN	3379	.	ADP1-WT	1864623	1864623
UN	3380	.	ADP1-WT	1864625	1864625
UN	3381	.	ADP1-WT	1864627	1864633
UN	3382	.	ADP1-WT	1864637	1864642
UN	3383	.	ADP1-WT	1864645	1864649
UN	3384	.	ADP1-WT	1864682	1864683
UN	3385	.	ADP1-WT	1864687	1864688
UN	3386	.	ADP1-WT	1864720	1864720
UN	3387	.	ADP1-WT	1868156	1868156
UN	3388	.	ADP1-WT	1868159	1868161
UN	3389	.	ADP1-WT	1868165	1868165
UN	3390	.	ADP1-WT	1868167	1868167
UN	3391	.	ADP1-WT	1868172	1868172
UN	3392	.	ADP1-WT	1868176	1868181
UN	3393	.	ADP1-WT	1868183	1868186
UN	3394	.	ADP1-WT	1868188	1868188
UN	3395	.	ADP1-WT	1868190	1868190
UN	3396	.	ADP1-WT	1868245	1868245
UN	3397	.	ADP1-WT	1868247	1868249
UN	3398	.	ADP1-WT	1869342	1869342
UN	3399	.	ADP1-WT	1869350	1869351
UN	3400	.	ADP1-WT	1869355	1869355
UN	3401	.	ADP1-WT	1871922	1871922
UN	3402	.	ADP1-WT	1871924	1871966
UN	3403	.	ADP1-WT	1871968	1871968
UN	3404	.	ADP1-WT	1871971	1871972
UN	3405	.	ADP1-WT	1873198	1873201
UN	3406	.	ADP1-WT	1873203	1873205
UN	3407	.	ADP1-WT	1873929	1873931
UN	3408	.	ADP1-WT	1873945	1873945
UN	3409	.	ADP1-WT	1874211	1874211
UN	3410	.	ADP1-WT	1874233	1874233
UN	3411	.	ADP1-WT	1874236	1874236
UN	3412	.	ADP1-WT	1874241	1874243
UN	3413	.	ADP1-WT	1874528	1874530
UN	3414	.	ADP1-WT	1874532	1874552
UN	3415	.	ADP1-WT	1874558	1874558
UN	3416	.	ADP1-WT	1874617	1874619
UN	3417	.	ADP1-WT	1875378	1875386
UN	3418	.	ADP1-WT	1875388	1875388
UN	3419	.	ADP1-WT	1875390	1875390
UN	3420	.	ADP1-WT	1875394	1875400
UN	3421	.	ADP1-WT	1875402	1875403
UN	3422	.	ADP1-WT	1875406	1875406
UN	3423	.	ADP1-WT	1875408	1875411
UN	3424	.	ADP1-WT	1875809	1875811
UN	3425	.	ADP1-WT	1875815	1875818
UN	3426	.	ADP1-WT	1875827	1875827
UN	3427	.	ADP1-WT	1875831	1875831
UN	3428	.	ADP1-WT	1875836	1875836
UN	3429	.	ADP1-WT	1875841	1875842
UN	3430	.	ADP1-WT	1875846	1875846
UN	3431	.	ADP1-WT	1875862	1875866
UN	3432	.	ADP1-WT	1875876	1875878
UN	3433	.	ADP1-WT	1875881	1875881
UN	3434	.	ADP1-WT	1875883	1875884
UN	3435	.	ADP1-WT	1875886	1875889
UN	3436	.	ADP1-WT	1875893	1875896
UN	3437	.	ADP1-WT	1875901	1875904
UN	3438	.	ADP1-WT	1875907	1875909
UN	3439	.	ADP1-WT	1875911	1875911
UN	3440	.	ADP1-WT	1875913	1875913
UN	3441	.	ADP1-WT	1875915	1875916
UN	3442	.	ADP1-WT	1875925	1875925
UN	3443	.	ADP1-WT	1876538	1876538
UN	3444	.	ADP1-WT	1876540	1876540
UN	3445	.	ADP1-WT	1876547	1876551
UN	3446	.	ADP1-WT	1876555	1876561
UN	3447	.	ADP1-WT	1876569	1876569
UN	3448	.	ADP1-WT	1877159	1877161
UN	3449	.	ADP1-WT	1877163	1877163
UN	3450	.	ADP1-WT	1877165	1877165
UN	3451	.	ADP1-WT	1877171	1877172
UN	3452	.	ADP1-WT	1877182	1877182
UN	3453	.	ADP1-WT	1877239	1877239
UN	3454	.	ADP1-WT	1877242	1877254
UN	3455	.	ADP1-WT	1877256	1877270
UN	3456	.	ADP1-WT	1877272	1877275
UN	3457	.	ADP1-WT	1877277	1877277
UN	3458	.	ADP1-WT	1879753	1879757
UN	3459	.	ADP1-WT	1879789	1879789
UN	3460	.	ADP1-WT	1879908	1879910
UN	3461	.	ADP1-WT	1880828	1880831
UN	3462	.	ADP1-WT	1880835	1880837
UN	3463	.	ADP1-WT	1880884	1880885
UN	3464	.	ADP1-WT	1881212	1881212
UN	3465	.	ADP1-WT	1881215	1881215
UN	3466	.	ADP1-WT	1881231	1881231
UN	3467	.	ADP1-WT	1881935	1881935
UN	3468	.	ADP1-WT	1883184	1883184
UN	3469	.	ADP1-WT	1883186	1883187
UN	3470	.	ADP1-WT	1883189	1883192
UN	3471	.	ADP1-WT	1883196	1883196
UN	3472	.	ADP1-WT	1883199	1883204
UN	3473	.	ADP1-WT	1883487	1883487
UN	3474	.	ADP1-WT	1883491	1883492
UN	3475	.	ADP1-WT	1883494	1883515
UN	3476	.	ADP1-WT	1883525	1883525
UN	3477	.	ADP1-WT	1883528	1883528
UN	3478	.	ADP1-WT	1883539	1883540
UN	3479	.	ADP1-WT	1883546	1883547
UN	3480	.	ADP1-WT	1883549	1883564
UN	3481	.	ADP1-WT	1883575	1883575
UN	3482	.	ADP1-WT	1883599	1883599
UN	3483	.	ADP1-WT	1883632	1883632
UN	3484	.	ADP1-WT	1883637	1883637
UN	3485	.	ADP1-WT	1883662	1883662
UN	3486	.	ADP1-WT	1883669	1883672
UN	3487	.	ADP1-WT	1883675	1883678
UN	3488	.	ADP1-WT	1883680	1883681
UN	3489	.	ADP1-WT	1883685	1883685
UN	3490	.	ADP1-WT	1883689	1883689
UN	3491	.	ADP1-WT	1883708	1883709
UN	3492	.	ADP1-WT	1883712	1883728
UN	3493	.	ADP1-WT	1885964	1885964
UN	3494	.	ADP1-WT	1885969	1885969
UN	3495	.	ADP1-WT	1887055	1887055
UN	3496	.	ADP1-WT	1887057	1887057
UN	3497	.	ADP1-WT	1887075	1887075
UN	3498	.	ADP1-WT	1887084	1887084
UN	3499	.	ADP1-WT	1887123	1887123
UN	3500	.	ADP1-WT	1887125	1887125
UN	3501	.	ADP1-WT	1887130	1887130
UN	3502	.	ADP1-WT	1890249	1890256
UN	3503	.	ADP1-WT	1890261	1890265
UN	3504	.	ADP1-WT	1890268	1890273
UN	3505	.	ADP1-WT	1890276	1890279
UN	3506	.	ADP1-WT	1890284	1890284
UN	3507	.	ADP1-WT	1890287	1890315
UN	3508	.	ADP1-WT	1890476	1890483
UN	3509	.	ADP1-WT	1890486	1890665
UN	3510	.	ADP1-WT	1890667	1890701
UN	3511	.	ADP1-WT	1890703	1890705
UN	3512	.	ADP1-WT	1890708	1890708
UN	3513	.	ADP1-WT	1890711	1890711
UN	3514	.	ADP1-WT	1890713	1890715
UN	3515	.	ADP1-WT	1890719	1890721
UN	3516	.	ADP1-WT	1891657	1891664
UN	3517	.	ADP1-WT	1891666	1891668
UN	3518	.	ADP1-WT	1891670	1891673
UN	3519	.	ADP1-WT	1891693	1891696
UN	3520	.	ADP1-WT	1891698	1891699
UN	3521	.	ADP1-WT	1891701	1891702
UN	3522	.	ADP1-WT	1899716	1899716
UN	3523	.	ADP1-WT	1899718	1899719
UN	3524	.	ADP1-WT	1900119	1900134
UN	3525	.	ADP1-WT	1900200	1900200
UN	3526	.	ADP1-WT	1900204	1900205
UN	3527	.	ADP1-WT	1900207	1900208
UN	3528	.	ADP1-WT	1900210	1900212
UN	3529	.	ADP1-WT	1900214	1900214
UN	3530	.	ADP1-WT	1900216	1900217
UN	3531	.	ADP1-WT	1900221	1900221
UN	3532	.	ADP1-WT	1900224	1900225
UN	3533	.	ADP1-WT	1900230	1900231
UN	3534	.	ADP1-WT	1900240	1900240
UN	3535	.	ADP1-WT	1900243	1900243
UN	3536	.	ADP1-WT	1900245	1900250
UN	3537	.	ADP1-WT	1900301	1900301
UN	3538	.	ADP1-WT	1900305	1900306
UN	3539	.	ADP1-WT	1900507	1900507
UN	3540	.	ADP1-WT	1900513	1900513
UN	3541	.	ADP1-WT	1900518	1900520
UN	3542	.	ADP1-WT	1900528	1900528
UN	3543	.	ADP1-WT	1900531	1900531
UN	3544	.	ADP1-WT	1900534	1900534
UN	3545	.	ADP1-WT	1900540	1900540
UN	3546	.	ADP1-WT	1900543	1900551
UN	3547	.	ADP1-WT	1900570	1900570
UN	3548	.	ADP1-WT	1900955	1900955
UN	3549	.	ADP1-WT	1900958	1900958
UN	3550	.	ADP1-WT	1900960	1900960
UN	3551	.	ADP1-WT	1901638	1901639
UN	3552	.	ADP1-WT	1901641	1901641
UN	3553	.	ADP1-WT	1901643	1901643
UN	3554	.	ADP1-WT	1901663	1901663
UN	3555	.	ADP1-WT	1901666	1901666
UN	3556	.	ADP1-WT	1901733	1901733
UN	3557	.	ADP1-WT	1903397	1903398
UN	3558	.	ADP1-WT	1903463	1903466
UN	3559	.	ADP1-WT	1903502	1903502
UN	3560	.	ADP1-WT	1904250	1904251
UN	3561	.	ADP1-WT	1904253	1904253
UN	3562	.	ADP1-WT	1904256	1904258
UN	3563	.	ADP1-WT	1904272	1904273
UN	3564	.	ADP1-WT	1905173	1905173
UN	3565	.	ADP1-WT	1905212	1905212
UN	3566	.	ADP1-WT	1905217	1905217
UN	3567	.	ADP1-WT	1905229	1905229
UN	3568	.	ADP1-WT	1905232	1905233
UN	3569	.	ADP1-WT	1905235	1905236
UN	3570	.	ADP1-WT	1905238	1905239
UN	3571	.	ADP1-WT	1905242	1905243
UN	3572	.	ADP1-WT	1905245	1905247
UN	3573	.	ADP1-WT	1905251	1905269
UN	3574	.	ADP1-WT	1905271	1905274
UN	3575	.	ADP1-WT	1905277	1905277
UN	3576	.	ADP1-WT	1905283	1905283
UN	3577	.	ADP1-WT	1905289	1905289
UN	3578	.	ADP1-WT	1905293	1905341
UN	3579	.	ADP1-WT	1905343	1905344
UN	3580	.	ADP1-WT	1906269	1906358
UN	3581	.	ADP1-WT	1906360	1906385
UN	3582	.	ADP1-WT	1906387	1906387
UN	3583	.	ADP1-WT	1906391	1906391
UN	3584	.	ADP1-WT	1906399	1906399
UN	3585	.	ADP1-WT	1906401	1906401
UN	3586	.	ADP1-WT	1906406	1906406
UN	3587	.	ADP1-WT	1906409	1906409
UN	3588	.	ADP1-WT	1906412	1906412
UN	3589	.	ADP1-WT	1906418	1906418
UN	3590	.	ADP1-WT	1906427	1906427
UN	3591	.	ADP1-WT	1907101	1907101
UN	3592	.	ADP1-WT	1907103	1907103
UN	3593	.	ADP1-WT	1907116	1907128
UN	3594	.	ADP1-WT	1907132	1907132
UN	3595	.	ADP1-WT	1907140	1907159
UN	3596	.	ADP1-WT	1908806	1908806
UN	3597	.	ADP1-WT	1908810	1908827
UN	3598	.	ADP1-WT	1908830	1908832
UN	3599	.	ADP1-WT	1909803	1909804
UN	3600	.	ADP1-WT	1909815	1909815
UN	3601	.	ADP1-WT	1910070	1910071
UN	3602	.	ADP1-WT	1910073	1910075
UN	3603	.	ADP1-WT	1910670	1910671
UN	3604	.	ADP1-WT	1910673	1910676
UN	3605	.	ADP1-WT	1910678	1910679
UN	3606	.	ADP1-WT	1910696	1910704
UN	3607	.	ADP1-WT	1910714	1910714
UN	3608	.	ADP1-WT	1910728	1910728
UN	3609	.	ADP1-WT	1911641	1911642
UN	3610	.	ADP1-WT	1911644	1911644
UN	3611	.	ADP1-WT	1911646	1911650
UN	3612	.	ADP1-WT	1911652	1911652
UN	3613	.	ADP1-WT	1911654	1911654
UN	3614	.	ADP1-WT	1911657	1911657
UN	3615	.	ADP1-WT	1911659	1911668
UN	3616	.	ADP1-WT	1911673	1911673
UN	3617	.	ADP1-WT	1911675	1911676
UN	3618	.	ADP1-WT	1911678	1911711
UN	3619	.	ADP1-WT	1911737	1911740
UN	3620	.	ADP1-WT	1911742	1911743
UN	3621	.	ADP1-WT	1911748	1911748
UN	3622	.	ADP1-WT	1911750	1911771
UN	3623	.	ADP1-WT	1911774	1911775
UN	3624	.	ADP1-WT	1913107	1913107
UN	3625	.	ADP1-WT	1913113	1913113
UN	3626	.	ADP1-WT	1913118	1913119
UN	3627	.	ADP1-WT	1913125	1913125
UN	3628	.	ADP1-WT	1913149	1913149
UN	3629	.	ADP1-WT	1913151	1913153
UN	3630	.	ADP1-WT	1913155	1913229
UN	3631	.	ADP1-WT	1913233	1913237
UN	3632	.	ADP1-WT	1913239	1913249
UN	3633	.	ADP1-WT	1916370	1916371
UN	3634	.	ADP1-WT	1916993	1916993
UN	3635	.	ADP1-WT	1916995	1916995
UN	3636	.	ADP1-WT	1916998	1916998
UN	3637	.	ADP1-WT	1917628	1917628
UN	3638	.	ADP1-WT	1917634	1917649
UN	3639	.	ADP1-WT	1917661	1917661
UN	3640	.	ADP1-WT	1917667	1917695
UN	3641	.	ADP1-WT	1917698	1917699
UN	3642	.	ADP1-WT	1917733	1917745
UN	3643	.	ADP1-WT	1918530	1918556
UN	3644	.	ADP1-WT	1918558	1918558
UN	3645	.	ADP1-WT	1918560	1918561
UN	3646	.	ADP1-WT	1918563	1918563
UN	3647	.	ADP1-WT	1918565	1918565
UN	3648	.	ADP1-WT	1918570	1918570
UN	3649	.	ADP1-WT	1918586	1918586
UN	3650	.	ADP1-WT	1918588	1918589
UN	3651	.	ADP1-WT	1918591	1918591
UN	3652	.	ADP1-WT	1920455	1920455
UN	3653	.	ADP1-WT	1920472	1920473
UN	3654	.	ADP1-WT	1920738	1920738
UN	3655	.	ADP1-WT	1920740	1920741
UN	3656	.	ADP1-WT	1920744	1920744
UN	3657	.	ADP1-WT	1920746	1920746
UN	3658	.	ADP1-WT	1920748	1920756
UN	3659	.	ADP1-WT	1920758	1920767
UN	3660	.	ADP1-WT	1920769	1920769
UN	3661	.	ADP1-WT	1920771	1920775
UN	3662	.	ADP1-WT	1921012	1921012
UN	3663	.	ADP1-WT	1921494	1921494
UN	3664	.	ADP1-WT	1921924	1921924
UN	3665	.	ADP1-WT	1921937	1921939
UN	3666	.	ADP1-WT	1921941	1921941
UN	3667	.	ADP1-WT	1921944	1921945
UN	3668	.	ADP1-WT	1921947	1921948
UN	3669	.	ADP1-WT	1921953	1921957
UN	3670	.	ADP1-WT	1921959	1921963
UN	3671	.	ADP1-WT	1923001	1923003
UN	3672	.	ADP1-WT	1923007	1923009
UN	3673	.	ADP1-WT	1923012	1923012
UN	3674	.	ADP1-WT	1923016	1923018
UN	3675	.	ADP1-WT	1923020	1923162
UN	3676	.	ADP1-WT	1923165	1923166
UN	3677	.	ADP1-WT	1923172	1923172
UN	3678	.	ADP1-WT	1923175	1923175
UN	3679	.	ADP1-WT	1923205	1923205
UN	3680	.	ADP1-WT	1923209	1923209
UN	3681	.	ADP1-WT	1923211	1923211
UN	3682	.	ADP1-WT	1923214	1923214
UN	3683	.	ADP1-WT	1923225	1923234
UN	3684	.	ADP1-WT	1924916	1924916
UN	3685	.	ADP1-WT	1927550	1927550
UN	3686	.	ADP1-WT	1927552	1927553
UN	3687	.	ADP1-WT	1928123	1928123
UN	3688	.	ADP1-WT	1928128	1928129
UN	3689	.	ADP1-WT	1928132	1928133
UN	3690	.	ADP1-WT	1928419	1928422
UN	3691	.	ADP1-WT	1928427	1928427
UN	3692	.	ADP1-WT	1928429	1928429
UN	3693	.	ADP1-WT	1928432	1928432
UN	3694	.	ADP1-WT	1928434	1928434
UN	3695	.	ADP1-WT	1928436	1928438
UN	3696	.	ADP1-WT	1928442	1928442
UN	3697	.	ADP1-WT	1928448	1928448
UN	3698	.	ADP1-WT	1928450	1928453
UN	3699	.	ADP1-WT	1928461	1928461
UN	3700	.	ADP1-WT	1928513	1928515
UN	3701	.	ADP1-WT	1928517	1928519
UN	3702	.	ADP1-WT	1928521	1928524
UN	3703	.	ADP1-WT	1928527	1928527
UN	3704	.	ADP1-WT	1928529	1928531
UN	3705	.	ADP1-WT	1928533	1928536
UN	3706	.	ADP1-WT	1928613	1928614
UN	3707	.	ADP1-WT	1928916	1928917
UN	3708	.	ADP1-WT	1929233	1929233
UN	3709	.	ADP1-WT	1929609	1929802
UN	3710	.	ADP1-WT	1929804	1929814
UN	3711	.	ADP1-WT	1929816	1929817
UN	3712	.	ADP1-WT	1931961	1931973
UN	3713	.	ADP1-WT	1935472	1935473
UN	3714	.	ADP1-WT	1935485	1935485
UN	3715	.	ADP1-WT	1935487	1935487
UN	3716	.	ADP1-WT	1935523	1935523
UN	3717	.	ADP1-WT	1935537	1935537
UN	3718	.	ADP1-WT	1935547	1935547
UN	3719	.	ADP1-WT	1935549	1935549
UN	3720	.	ADP1-WT	1935562	1935579
UN	3721	.	ADP1-WT	1935721	1935731
UN	3722	.	ADP1-WT	1935734	1935734
UN	3723	.	ADP1-WT	1935736	1935736
UN	3724	.	ADP1-WT	1935743	1935744
UN	3725	.	ADP1-WT	1935747	1935747
UN	3726	.	ADP1-WT	1935751	1935751
UN	3727	.	ADP1-WT	1937392	1937393
UN	3728	.	ADP1-WT	1941649	1941649
UN	3729	.	ADP1-WT	1941667	1941668
UN	3730	.	ADP1-WT	1941672	1941693
UN	3731	.	ADP1-WT	1941695	1941727
UN	3732	.	ADP1-WT	1942023	1942023
UN	3733	.	ADP1-WT	1942053	1942053
UN	3734	.	ADP1-WT	1942055	1942056
UN	3735	.	ADP1-WT	1942065	1942066
UN	3736	.	ADP1-WT	1942068	1942072
UN	3737	.	ADP1-WT	1942074	1942075
UN	3738	.	ADP1-WT	1942077	1942090
UN	3739	.	ADP1-WT	1942206	1942206
UN	3740	.	ADP1-WT	1942208	1942208
UN	3741	.	ADP1-WT	1942212	1942212
UN	3742	.	ADP1-WT	1942214	1942215
UN	3743	.	ADP1-WT	1942256	1942348
UN	3744	.	ADP1-WT	1942351	1942351
UN	3745	.	ADP1-WT	1942357	1942357
UN	3746	.	ADP1-WT	1942361	1942362
UN	3747	.	ADP1-WT	1942365	1942406
UN	3748	.	ADP1-WT	1942442	1942442
UN	3749	.	ADP1-WT	1942455	1942455
UN	3750	.	ADP1-WT	1942472	1942472
UN	3751	.	ADP1-WT	1943000	1943000
UN	3752	.	ADP1-WT	1943283	1943283
UN	3753	.	ADP1-WT	1943286	1943289
UN	3754	.	ADP1-WT	1943292	1943296
UN	3755	.	ADP1-WT	1943307	1943308
UN	3756	.	ADP1-WT	1943310	1943311
UN	3757	.	ADP1-WT	1943314	1943314
UN	3758	.	ADP1-WT	1943317	1943318
UN	3759	.	ADP1-WT	1943902	1943906
UN	3760	.	ADP1-WT	1943910	1943910
UN	3761	.	ADP1-WT	1943912	1943913
UN	3762	.	ADP1-WT	1943915	1943915
UN	3763	.	ADP1-WT	1943921	1943921
UN	3764	.	ADP1-WT	1943924	1943924
UN	3765	.	ADP1-WT	1943926	1943926
UN	3766	.	ADP1-WT	1943936	1943936
UN	3767	.	ADP1-WT	1944710	1944768
UN	3768	.	ADP1-WT	1945082	1945082
UN	3769	.	ADP1-WT	1945213	1945213
UN	3770	.	ADP1-WT	1945215	1945217
UN	3771	.	ADP1-WT	1945221	1945223
UN	3772	.	ADP1-WT	1945228	1945229
UN	3773	.	ADP1-WT	1945231	1945231
UN	3774	.	ADP1-WT	1945235	1945235
UN	3775	.	ADP1-WT	1945248	1945266
UN	3776	.	ADP1-WT	1945268	1945269
UN	3777	.	ADP1-WT	1945271	1945295
UN	3778	.	ADP1-WT	1945297	1945297
UN	3779	.	ADP1-WT	1945299	1945300
UN	3780	.	ADP1-WT	1945302	1945302
UN	3781	.	ADP1-WT	1945305	1945309
UN	3782	.	ADP1-WT	1945311	1945312
UN	3783	.	ADP1-WT	1945315	1945315
UN	3784	.	ADP1-WT	1945317	1945318
UN	3785	.	ADP1-WT	1945321	1945321
UN	3786	.	ADP1-WT	1945323	1945326
UN	3787	.	ADP1-WT	1945329	1945460
UN	3788	.	ADP1-WT	1945462	1945463
UN	3789	.	ADP1-WT	1945471	1945471
UN	3790	.	ADP1-WT	1945484	1945484
UN	3791	.	ADP1-WT	1945489	1945489
UN	3792	.	ADP1-WT	1945503	1945503
UN	3793	.	ADP1-WT	1945955	1945955
UN	3794	.	ADP1-WT	1946737	1946737
UN	3795	.	ADP1-WT	1946743	1946743
UN	3796	.	ADP1-WT	1946891	1946891
UN	3797	.	ADP1-WT	1946898	1946899
UN	3798	.	ADP1-WT	1947349	1947349
UN	3799	.	ADP1-WT	1947378	1947378
UN	3800	.	ADP1-WT	1947387	1947387
UN	3801	.	ADP1-WT	1947390	1947390
UN	3802	.	ADP1-WT	1947392	1947393
UN	3803	.	ADP1-WT	1947740	1947740
UN	3804	.	ADP1-WT	1947765	1947765
UN	3805	.	ADP1-WT	1947784	1947786
UN	3806	.	ADP1-WT	1947788	1947790
UN	3807	.	ADP1-WT	1947793	1947793
UN	3808	.	ADP1-WT	1947795	1947796
UN	3809	.	ADP1-WT	1947858	1947858
UN	3810	.	ADP1-WT	1947861	1947861
UN	3811	.	ADP1-WT	1947863	1947863
UN	3812	.	ADP1-WT	1947867	1947868
UN	3813	.	ADP1-WT	1947872	1947872
UN	3814	.	ADP1-WT	1947875	1947878
UN	3815	.	ADP1-WT	1947881	1947881
UN	3816	.	ADP1-WT	1947883	1947885
UN	3817	.	ADP1-WT	1947888	1947888
UN	3818	.	ADP1-WT	1947903	1947903
UN	3819	.	ADP1-WT	1947905	1947920
UN	3820	.	ADP1-WT	1947927	1947928
UN	3821	.	ADP1-WT	1947940	1947940
UN	3822	.	ADP1-WT	1947943	1947943
UN	3823	.	ADP1-WT	1947946	1947946
UN	3824	.	ADP1-WT	1947950	1947950
UN	3825	.	ADP1-WT	1948258	1948262
UN	3826	.	ADP1-WT	1948265	1948266
UN	3827	.	ADP1-WT	1951539	1951539
UN	3828	.	ADP1-WT	1951543	1951552
UN	3829	.	ADP1-WT	1951555	1951555
UN	3830	.	ADP1-WT	1951558	1951560
UN	3831	.	ADP1-WT	1951562	1951562
UN	3832	.	ADP1-WT	1952651	1952651
UN	3833	.	ADP1-WT	1952724	1952725
UN	3834	.	ADP1-WT	1952729	1952729
UN	3835	.	ADP1-WT	1952731	1952731
UN	3836	.	ADP1-WT	1952734	1952735
UN	3837	.	ADP1-WT	1952741	1952741
UN	3838	.	ADP1-WT	1952750	1952750
UN	3839	.	ADP1-WT	1953075	1953075
UN	3840	.	ADP1-WT	1953078	1953079
UN	3841	.	ADP1-WT	1953084	1953084
UN	3842	.	ADP1-WT	1953086	1953086
UN	3843	.	ADP1-WT	1953090	1953097
UN	3844	.	ADP1-WT	1953100	1953103
UN	3845	.	ADP1-WT	1953107	1953107
UN	3846	.	ADP1-WT	1953110	1953112
UN	3847	.	ADP1-WT	1953115	1953163
UN	3848	.	ADP1-WT	1953165	1953166
UN	3849	.	ADP1-WT	1953172	1953172
UN	3850	.	ADP1-WT	1953179	1953180
UN	3851	.	ADP1-WT	1953182	1953182
UN	3852	.	ADP1-WT	1953377	1953417
UN	3853	.	ADP1-WT	1953419	1953420
UN	3854	.	ADP1-WT	1953700	1953700
UN	3855	.	ADP1-WT	1953702	1953702
UN	3856	.	ADP1-WT	1953786	1953786
UN	3857	.	ADP1-WT	1953801	1953801
UN	3858	.	ADP1-WT	1953803	1953806
UN	3859	.	ADP1-WT	1953816	1953817
UN	3860	.	ADP1-WT	1954220	1954220
UN	3861	.	ADP1-WT	1955777	1955777
UN	3862	.	ADP1-WT	1955781	1955847
UN	3863	.	ADP1-WT	1955851	1955852
UN	3864	.	ADP1-WT	1956026	1956029
UN	3865	.	ADP1-WT	1956032	1956033
UN	3866	.	ADP1-WT	1957835	1957835
UN	3867	.	ADP1-WT	1957837	1957837
UN	3868	.	ADP1-WT	1960537	1960537
UN	3869	.	ADP1-WT	1961940	1961942
UN	3870	.	ADP1-WT	1961945	1961971
UN	3871	.	ADP1-WT	1961979	1961981
UN	3872	.	ADP1-WT	1961983	1961983
UN	3873	.	ADP1-WT	1961985	1961988
UN	3874	.	ADP1-WT	1961993	1961995
UN	3875	.	ADP1-WT	1962349	1962349
UN	3876	.	ADP1-WT	1962857	1962857
UN	3877	.	ADP1-WT	1962859	1962861
UN	3878	.	ADP1-WT	1962863	1962866
UN	3879	.	ADP1-WT	1962881	1962881
UN	3880	.	ADP1-WT	1962891	1962893
UN	3881	.	ADP1-WT	1962911	1962943
UN	3882	.	ADP1-WT	1962945	1962945
UN	3883	.	ADP1-WT	1964282	1964287
UN	3884	.	ADP1-WT	1964289	1964290
UN	3885	.	ADP1-WT	1964292	1964292
UN	3886	.	ADP1-WT	1964320	1964320
UN	3887	.	ADP1-WT	1964322	1964322
UN	3888	.	ADP1-WT	1964556	1964556
UN	3889	.	ADP1-WT	1965350	1965350
UN	3890	.	ADP1-WT	1965352	1965352
UN	3891	.	ADP1-WT	1965358	1965359
UN	3892	.	ADP1-WT	1965361	1965368
UN	3893	.	ADP1-WT	1966797	1966798
UN	3894	.	ADP1-WT	1966800	1966807
UN	3895	.	ADP1-WT	1966813	1966815
UN	3896	.	ADP1-WT	1967428	1967432
UN	3897	.	ADP1-WT	1967434	1967434
UN	3898	.	ADP1-WT	1967437	1967437
UN	3899	.	ADP1-WT	1967441	1967441
UN	3900	.	ADP1-WT	1967443	1967445
UN	3901	.	ADP1-WT	1967455	1967456
UN	3902	.	ADP1-WT	1967458	1967459
UN	3903	.	ADP1-WT	1967461	1967462
UN	3904	.	ADP1-WT	1967536	1967543
UN	3905	.	ADP1-WT	1967553	1967553
UN	3906	.	ADP1-WT	1967648	1967648
UN	3907	.	ADP1-WT	1967677	1967677
UN	3908	.	ADP1-WT	1967679	1967679
UN	3909	.	ADP1-WT	1967683	1967686
UN	3910	.	ADP1-WT	1967706	1967706
UN	3911	.	ADP1-WT	1967709	1967709
UN	3912	.	ADP1-WT	1967731	1967736
UN	3913	.	ADP1-WT	1967738	1967740
UN	3914	.	ADP1-WT	1967765	1967765
UN	3915	.	ADP1-WT	1967771	1967772
UN	3916	.	ADP1-WT	1967774	1967775
UN	3917	.	ADP1-WT	1967936	1967936
UN	3918	.	ADP1-WT	1967945	1967945
UN	3919	.	ADP1-WT	1970400	1970400
UN	3920	.	ADP1-WT	1970415	1970427
UN	3921	.	ADP1-WT	1970429	1970429
UN	3922	.	ADP1-WT	1971302	1971302
UN	3923	.	ADP1-WT	1971537	1971538
UN	3924	.	ADP1-WT	1971542	1971543
UN	3925	.	ADP1-WT	1971826	1971828
UN	3926	.	ADP1-WT	1971832	1971832
UN	3927	.	ADP1-WT	1971849	1971849
UN	3928	.	ADP1-WT	1971858	1971860
UN	3929	.	ADP1-WT	1971863	1971863
UN	3930	.	ADP1-WT	1971865	1971865
UN	3931	.	ADP1-WT	1971870	1971870
UN	3932	.	ADP1-WT	1971873	1971875
UN	3933	.	ADP1-WT	1971947	1971948
UN	3934	.	ADP1-WT	1971950	1971954
UN	3935	.	ADP1-WT	1971956	1971956
UN	3936	.	ADP1-WT	1972318	1972318
UN	3937	.	ADP1-WT	1972327	1972330
UN	3938	.	ADP1-WT	1972332	1972347
UN	3939	.	ADP1-WT	1972355	1972355
UN	3940	.	ADP1-WT	1972358	1972369
UN	3941	.	ADP1-WT	1972526	1972538
UN	3942	.	ADP1-WT	1972542	1972545
UN	3943	.	ADP1-WT	1973334	1973338
UN	3944	.	ADP1-WT	1973343	1973343
UN	3945	.	ADP1-WT	1973345	1973348
UN	3946	.	ADP1-WT	1973372	1973377
UN	3947	.	ADP1-WT	1973383	1973397
UN	3948	.	ADP1-WT	1973402	1973402
UN	3949	.	ADP1-WT	1973404	1973404
UN	3950	.	ADP1-WT	1973570	1973589
UN	3951	.	ADP1-WT	1973594	1973594
UN	3952	.	ADP1-WT	1973597	1973598
UN	3953	.	ADP1-WT	1973600	1973600
UN	3954	.	ADP1-WT	1973603	1973603
UN	3955	.	ADP1-WT	1973605	1973606
UN	3956	.	ADP1-WT	1973608	1973608
UN	3957	.	ADP1-WT	1973612	1973614
UN	3958	.	ADP1-WT	1973619	1973622
UN	3959	.	ADP1-WT	1973624	1973626
UN	3960	.	ADP1-WT	1973628	1973630
UN	3961	.	ADP1-WT	1973632	1973632
UN	3962	.	ADP1-WT	1973635	1973636
UN	3963	.	ADP1-WT	1973643	1973651
UN	3964	.	ADP1-WT	1973654	1973655
UN	3965	.	ADP1-WT	1973673	1973673
UN	3966	.	ADP1-WT	1973677	1973677
UN	3967	.	ADP1-WT	1973759	1973759
UN	3968	.	ADP1-WT	1975487	1975487
UN	3969	.	ADP1-WT	1975491	1975491
UN	3970	.	ADP1-WT	1975501	1975502
UN	3971	.	ADP1-WT	1975505	1975505
UN	3972	.	ADP1-WT	1975509	1975509
UN	3973	.	ADP1-WT	1975511	1975511
UN	3974	.	ADP1-WT	1975517	1975518
UN	3975	.	ADP1-WT	1975529	1975529
UN	3976	.	ADP1-WT	1975531	1975536
UN	3977	.	ADP1-WT	1975541	1975543
UN	3978	.	ADP1-WT	1975545	1975548
UN	3979	.	ADP1-WT	1975550	1975553
UN	3980	.	ADP1-WT	1975555	1975564
UN	3981	.	ADP1-WT	1975566	1975570
UN	3982	.	ADP1-WT	1975572	1975575
UN	3983	.	ADP1-WT	1975577	1975577
UN	3984	.	ADP1-WT	1975579	1975580
UN	3985	.	ADP1-WT	1975583	1975585
UN	3986	.	ADP1-WT	1975611	1975611
UN	3987	.	ADP1-WT	1975623	1975623
UN	3988	.	ADP1-WT	1975631	1975631
UN	3989	.	ADP1-WT	1975635	1975637
UN	3990	.	ADP1-WT	1975639	1975655
UN	3991	.	ADP1-WT	1975681	1975682
UN	3992	.	ADP1-WT	1975684	1975689
UN	3993	.	ADP1-WT	1975691	1975691
UN	3994	.	ADP1-WT	1975712	1975712
UN	3995	.	ADP1-WT	1975715	1975716
UN	3996	.	ADP1-WT	1976518	1976518
UN	3997	.	ADP1-WT	1976576	1976576
UN	3998	.	ADP1-WT	1976578	1976579
UN	3999	.	ADP1-WT	1976581	1976581
UN	4000	.	ADP1-WT	1976585	1976585
UN	4001	.	ADP1-WT	1976616	1976617
UN	4002	.	ADP1-WT	1976620	1976623
UN	4003	.	ADP1-WT	1976629	1976629
UN	4004	.	ADP1-WT	1976636	1976636
UN	4005	.	ADP1-WT	1976638	1976638
UN	4006	.	ADP1-WT	1976648	1976648
UN	4007	.	ADP1-WT	1976650	1976659
UN	4008	.	ADP1-WT	1977762	1977777
UN	4009	.	ADP1-WT	1977782	1977782
UN	4010	.	ADP1-WT	1977793	1977793
UN	4011	.	ADP1-WT	1977796	1977796
UN	4012	.	ADP1-WT	1977801	1977818
UN	4013	.	ADP1-WT	1977820	1977822
UN	4014	.	ADP1-WT	1979647	1979648
UN	4015	.	ADP1-WT	1979650	1979651
UN	4016	.	ADP1-WT	1979653	1979677
UN	4017	.	ADP1-WT	1979679	1979686
UN	4018	.	ADP1-WT	1979690	1979692
UN	4019	.	ADP1-WT	1979695	1979698
UN	4020	.	ADP1-WT	1979701	1979701
UN	4021	.	ADP1-WT	1979704	1979705
UN	4022	.	ADP1-WT	1979707	1979707
UN	4023	.	ADP1-WT	1979709	1979713
UN	4024	.	ADP1-WT	1979715	1979716
UN	4025	.	ADP1-WT	1979747	1979747
UN	4026	.	ADP1-WT	1979751	1979751
UN	4027	.	ADP1-WT	1979753	1979753
UN	4028	.	ADP1-WT	1979755	1979759
UN	4029	.	ADP1-WT	1981887	1981887
UN	4030	.	ADP1-WT	1981892	1981892
UN	4031	.	ADP1-WT	1982075	1982077
UN	4032	.	ADP1-WT	1982079	1982081
UN	4033	.	ADP1-WT	1982084	1982084
UN	4034	.	ADP1-WT	1982086	1982087
UN	4035	.	ADP1-WT	1982089	1982091
UN	4036	.	ADP1-WT	1982097	1982097
UN	4037	.	ADP1-WT	1982101	1982101
UN	4038	.	ADP1-WT	1982104	1982106
UN	4039	.	ADP1-WT	1982111	1982111
UN	4040	.	ADP1-WT	1982114	1982114
UN	4041	.	ADP1-WT	1982122	1982122
UN	4042	.	ADP1-WT	1982128	1982129
UN	4043	.	ADP1-WT	1982135	1982135
UN	4044	.	ADP1-WT	1982137	1982137
UN	4045	.	ADP1-WT	1982139	1982139
UN	4046	.	ADP1-WT	1982143	1982143
UN	4047	.	ADP1-WT	1982145	1982147
UN	4048	.	ADP1-WT	1982149	1982150
UN	4049	.	ADP1-WT	1982632	1982632
UN	4050	.	ADP1-WT	1982763	1982763
UN	4051	.	ADP1-WT	1982766	1982766
UN	4052	.	ADP1-WT	1982788	1982792
UN	4053	.	ADP1-WT	1982794	1982795
UN	4054	.	ADP1-WT	1982797	1982801
UN	4055	.	ADP1-WT	1982804	1982852
UN	4056	.	ADP1-WT	1982854	1982855
UN	4057	.	ADP1-WT	1982857	1982860
UN	4058	.	ADP1-WT	1982862	1982862
UN	4059	.	ADP1-WT	1982864	1982864
UN	4060	.	ADP1-WT	1982875	1982875
UN	4061	.	ADP1-WT	1982879	1982881
UN	4062	.	ADP1-WT	1982883	1982884
UN	4063	.	ADP1-WT	1982887	1982888
UN	4064	.	ADP1-WT	1982899	1982899
UN	4065	.	ADP1-WT	1982902	1982902
UN	4066	.	ADP1-WT	1982904	1982906
UN	4067	.	ADP1-WT	1982908	1982910
UN	4068	.	ADP1-WT	1982915	1982915
UN	4069	.	ADP1-WT	1982917	1982917
UN	4070	.	ADP1-WT	1982924	1982924
UN	4071	.	ADP1-WT	1982926	1982926
UN	4072	.	ADP1-WT	1982932	1982932
UN	4073	.	ADP1-WT	1982935	1982935
UN	4074	.	ADP1-WT	1982939	1982939
UN	4075	.	ADP1-WT	1982941	1982941
UN	4076	.	ADP1-WT	1982947	1982948
UN	4077	.	ADP1-WT	1982956	1982956
UN	4078	.	ADP1-WT	1982958	1982959
UN	4079	.	ADP1-WT	1982962	1982962
UN	4080	.	ADP1-WT	1982964	1982981
UN	4081	.	ADP1-WT	1982992	1982992
UN	4082	.	ADP1-WT	1982994	1982994
UN	4083	.	ADP1-WT	1982996	1982996
UN	4084	.	ADP1-WT	1982998	1982998
UN	4085	.	ADP1-WT	1983000	1983012
UN	4086	.	ADP1-WT	1983015	1983023
UN	4087	.	ADP1-WT	1983025	1983025
UN	4088	.	ADP1-WT	1983030	1983030
UN	4089	.	ADP1-WT	1983041	1983041
UN	4090	.	ADP1-WT	1983043	1983047
UN	4091	.	ADP1-WT	1983053	1983053
UN	4092	.	ADP1-WT	1985637	1985638
UN	4093	.	ADP1-WT	1985640	1985645
UN	4094	.	ADP1-WT	1985647	1985647
UN	4095	.	ADP1-WT	1985651	1985652
UN	4096	.	ADP1-WT	1985656	1985656
UN	4097	.	ADP1-WT	1985660	1985660
UN	4098	.	ADP1-WT	1985662	1985663
UN	4099	.	ADP1-WT	1985665	1985667
UN	4100	.	ADP1-WT	1985669	1985673
UN	4101	.	ADP1-WT	1985675	1985677
UN	4102	.	ADP1-WT	1985697	1985697
UN	4103	.	ADP1-WT	1986538	1986538
UN	4104	.	ADP1-WT	1993567	1993581
UN	4105	.	ADP1-WT	1993583	1993590
UN	4106	.	ADP1-WT	1993592	1993593
UN	4107	.	ADP1-WT	1993610	1993612
UN	4108	.	ADP1-WT	1993614	1993615
UN	4109	.	ADP1-WT	1993644	1993645
UN	4110	.	ADP1-WT	1993647	1993647
UN	4111	.	ADP1-WT	1993649	1993650
UN	4112	.	ADP1-WT	1993652	1993652
UN	4113	.	ADP1-WT	1993654	1993654
UN	4114	.	ADP1-WT	1994051	1994052
UN	4115	.	ADP1-WT	1994098	1994098
UN	4116	.	ADP1-WT	1994104	1994104
UN	4117	.	ADP1-WT	1995703	1995703
UN	4118	.	ADP1-WT	1996380	1996381
UN	4119	.	ADP1-WT	1996384	1996384
UN	4120	.	ADP1-WT	1996386	1996386
UN	4121	.	ADP1-WT	1996388	1996388
UN	4122	.	ADP1-WT	1997041	1997042
UN	4123	.	ADP1-WT	1997046	1997046
UN	4124	.	ADP1-WT	1997048	1997048
UN	4125	.	ADP1-WT	1997210	1997210
UN	4126	.	ADP1-WT	1997214	1997233
UN	4127	.	ADP1-WT	1997236	1997236
UN	4128	.	ADP1-WT	1997276	1997276
UN	4129	.	ADP1-WT	1998994	1998998
UN	4130	.	ADP1-WT	1999000	1999002
UN	4131	.	ADP1-WT	1999011	1999011
UN	4132	.	ADP1-WT	1999013	1999019
UN	4133	.	ADP1-WT	1999048	1999048
UN	4134	.	ADP1-WT	1999050	1999050
UN	4135	.	ADP1-WT	1999055	1999073
UN	4136	.	ADP1-WT	1999075	1999075
UN	4137	.	ADP1-WT	1999078	1999081
UN	4138	.	ADP1-WT	1999091	1999091
UN	4139	.	ADP1-WT	1999094	1999095
UN	4140	.	ADP1-WT	1999492	1999496
UN	4141	.	ADP1-WT	1999498	1999502
UN	4142	.	ADP1-WT	1999679	1999679
UN	4143	.	ADP1-WT	2002871	2002872
UN	4144	.	ADP1-WT	2002878	2002878
UN	4145	.	ADP1-WT	2002891	2002897
UN	4146	.	ADP1-WT	2002900	2002915
UN	4147	.	ADP1-WT	2002917	2002925
UN	4148	.	ADP1-WT	2002927	2002933
UN	4149	.	ADP1-WT	2002942	2002942
UN	4150	.	ADP1-WT	2002944	2002944
UN	4151	.	ADP1-WT	2002947	2002947
UN	4152	.	ADP1-WT	2002949	2002949
UN	4153	.	ADP1-WT	2005331	2005331
UN	4154	.	ADP1-WT	2005333	2005333
UN	4155	.	ADP1-WT	2005336	2005336
UN	4156	.	ADP1-WT	2005338	2005338
UN	4157	.	ADP1-WT	2005346	2005346
UN	4158	.	ADP1-WT	2005353	2005353
UN	4159	.	ADP1-WT	2005358	2005359
UN	4160	.	ADP1-WT	2005363	2005363
UN	4161	.	ADP1-WT	2005365	2005366
UN	4162	.	ADP1-WT	2005371	2005371
UN	4163	.	ADP1-WT	2005373	2005394
UN	4164	.	ADP1-WT	2005398	2005398
UN	4165	.	ADP1-WT	2005401	2005401
UN	4166	.	ADP1-WT	2005403	2005456
UN	4167	.	ADP1-WT	2005733	2005744
UN	4168	.	ADP1-WT	2005746	2005747
UN	4169	.	ADP1-WT	2005749	2005750
UN	4170	.	ADP1-WT	2005918	2005918
UN	4171	.	ADP1-WT	2005920	2005920
UN	4172	.	ADP1-WT	2005922	2005924
UN	4173	.	ADP1-WT	2005928	2005950
UN	4174	.	ADP1-WT	2005952	2005980
UN	4175	.	ADP1-WT	2006053	2006073
UN	4176	.	ADP1-WT	2006530	2006530
UN	4177	.	ADP1-WT	2006537	2006537
UN	4178	.	ADP1-WT	2006875	2006875
UN	4179	.	ADP1-WT	2006888	2006888
UN	4180	.	ADP1-WT	2006890	2006891
UN	4181	.	ADP1-WT	2008730	2008730
UN	4182	.	ADP1-WT	2011491	2011503
UN	4183	.	ADP1-WT	2011505	2011506
UN	4184	.	ADP1-WT	2011509	2011509
UN	4185	.	ADP1-WT	2013083	2013089
UN	4186	.	ADP1-WT	2013107	2013107
UN	4187	.	ADP1-WT	2013109	2013162
UN	4188	.	ADP1-WT	2013171	2013171
UN	4189	.	ADP1-WT	2013177	2013177
UN	4190	.	ADP1-WT	2013181	2013181
UN	4191	.	ADP1-WT	2013190	2013190
UN	4192	.	ADP1-WT	2013193	2013193
UN	4193	.	ADP1-WT	2013861	2013861
UN	4194	.	ADP1-WT	2016949	2016955
UN	4195	.	ADP1-WT	2016957	2016965
UN	4196	.	ADP1-WT	2016967	2016967
UN	4197	.	ADP1-WT	2017008	2017010
UN	4198	.	ADP1-WT	2017013	2017014
UN	4199	.	ADP1-WT	2017016	2017018
UN	4200	.	ADP1-WT	2017026	2017027
UN	4201	.	ADP1-WT	2017030	2017030
UN	4202	.	ADP1-WT	2017061	2017061
UN	4203	.	ADP1-WT	2017063	2017063
UN	4204	.	ADP1-WT	2017269	2017269
UN	4205	.	ADP1-WT	2017288	2017288
UN	4206	.	ADP1-WT	2017293	2017313
UN	4207	.	ADP1-WT	2018820	2018820
UN	4208	.	ADP1-WT	2018835	2018852
UN	4209	.	ADP1-WT	2018855	2018855
UN	4210	.	ADP1-WT	2018857	2018869
UN	4211	.	ADP1-WT	2020953	2020953
UN	4212	.	ADP1-WT	2020955	2020955
UN	4213	.	ADP1-WT	2021009	2021009
UN	4214	.	ADP1-WT	2021016	2021017
UN	4215	.	ADP1-WT	2021020	2021020
UN	4216	.	ADP1-WT	2021025	2021025
UN	4217	.	ADP1-WT	2021027	2021104
UN	4218	.	ADP1-WT	2021106	2021153
UN	4219	.	ADP1-WT	2021157	2021158
UN	4220	.	ADP1-WT	2021160	2021160
UN	4221	.	ADP1-WT	2021162	2021163
UN	4222	.	ADP1-WT	2027245	2027245
UN	4223	.	ADP1-WT	2027251	2027251
UN	4224	.	ADP1-WT	2027264	2027264
UN	4225	.	ADP1-WT	2027266	2027279
UN	4226	.	ADP1-WT	2027282	2027284
UN	4227	.	ADP1-WT	2027292	2027294
UN	4228	.	ADP1-WT	2027302	2027303
UN	4229	.	ADP1-WT	2027305	2027305
UN	4230	.	ADP1-WT	2028749	2028749
UN	4231	.	ADP1-WT	2028755	2028755
UN	4232	.	ADP1-WT	2029785	2029833
UN	4233	.	ADP1-WT	2030726	2030726
UN	4234	.	ADP1-WT	2030735	2030738
UN	4235	.	ADP1-WT	2030740	2030740
UN	4236	.	ADP1-WT	2030742	2030743
UN	4237	.	ADP1-WT	2030747	2030752
UN	4238	.	ADP1-WT	2030755	2030755
UN	4239	.	ADP1-WT	2030758	2030759
UN	4240	.	ADP1-WT	2030762	2030764
UN	4241	.	ADP1-WT	2030766	2030773
UN	4242	.	ADP1-WT	2030776	2030776
UN	4243	.	ADP1-WT	2030779	2030781
UN	4244	.	ADP1-WT	2030794	2030794
UN	4245	.	ADP1-WT	2030796	2030809
UN	4246	.	ADP1-WT	2030811	2030821
UN	4247	.	ADP1-WT	2030824	2030824
UN	4248	.	ADP1-WT	2030830	2030833
UN	4249	.	ADP1-WT	2030839	2030842
UN	4250	.	ADP1-WT	2030854	2030854
UN	4251	.	ADP1-WT	2030857	2030857
UN	4252	.	ADP1-WT	2030859	2030859
UN	4253	.	ADP1-WT	2030863	2030863
UN	4254	.	ADP1-WT	2030874	2030876
UN	4255	.	ADP1-WT	2030886	2030903
UN	4256	.	ADP1-WT	2030906	2030906
UN	4257	.	ADP1-WT	2030930	2030930
UN	4258	.	ADP1-WT	2030932	2030933
UN	4259	.	ADP1-WT	2030936	2030936
UN	4260	.	ADP1-WT	2030940	2030942
UN	4261	.	ADP1-WT	2030944	2030948
UN	4262	.	ADP1-WT	2030950	2030951
UN	4263	.	ADP1-WT	2030955	2030956
UN	4264	.	ADP1-WT	2030958	2030958
UN	4265	.	ADP1-WT	2030960	2030969
UN	4266	.	ADP1-WT	2031006	2031006
UN	4267	.	ADP1-WT	2031008	2031011
UN	4268	.	ADP1-WT	2031013	2031013
UN	4269	.	ADP1-WT	2031016	2031016
UN	4270	.	ADP1-WT	2031018	2031018
UN	4271	.	ADP1-WT	2031021	2031021
UN	4272	.	ADP1-WT	2031027	2031027
UN	4273	.	ADP1-WT	2031032	2031032
UN	4274	.	ADP1-WT	2031036	2031036
UN	4275	.	ADP1-WT	2031040	2031042
UN	4276	.	ADP1-WT	2031044	2031044
UN	4277	.	ADP1-WT	2031048	2031050
UN	4278	.	ADP1-WT	2031052	2031053
UN	4279	.	ADP1-WT	2031055	2031055
UN	4280	.	ADP1-WT	2031070	2031070
UN	4281	.	ADP1-WT	2031531	2031552
UN	4282	.	ADP1-WT	2031554	2031556
UN	4283	.	ADP1-WT	2031558	2031561
UN	4284	.	ADP1-WT	2031564	2031656
UN	4285	.	ADP1-WT	2031665	2031666
UN	4286	.	ADP1-WT	2031669	2031669
UN	4287	.	ADP1-WT	2033703	2033703
UN	4288	.	ADP1-WT	2033710	2033710
UN	4289	.	ADP1-WT	2033715	2033724
UN	4290	.	ADP1-WT	2038929	2038929
UN	4291	.	ADP1-WT	2038949	2038950
UN	4292	.	ADP1-WT	2038960	2038960
UN	4293	.	ADP1-WT	2038972	2038972
UN	4294	.	ADP1-WT	2038987	2038987
UN	4295	.	ADP1-WT	2038989	2038989
UN	4296	.	ADP1-WT	2041802	2041808
UN	4297	.	ADP1-WT	2041813	2041815
UN	4298	.	ADP1-WT	2041819	2041820
UN	4299	.	ADP1-WT	2041822	2041822
UN	4300	.	ADP1-WT	2041828	2041830
UN	4301	.	ADP1-WT	2041832	2041864
UN	4302	.	ADP1-WT	2041867	2041867
UN	4303	.	ADP1-WT	2043243	2043244
UN	4304	.	ADP1-WT	2044010	2044011
UN	4305	.	ADP1-WT	2044019	2044019
UN	4306	.	ADP1-WT	2044032	2044032
UN	4307	.	ADP1-WT	2044035	2044037
UN	4308	.	ADP1-WT	2044051	2044051
UN	4309	.	ADP1-WT	2044053	2044073
UN	4310	.	ADP1-WT	2044076	2044081
UN	4311	.	ADP1-WT	2044318	2044318
UN	4312	.	ADP1-WT	2044543	2044543
UN	4313	.	ADP1-WT	2044551	2044551
UN	4314	.	ADP1-WT	2045110	2045217
UN	4315	.	ADP1-WT	2045543	2045544
UN	4316	.	ADP1-WT	2045556	2045557
UN	4317	.	ADP1-WT	2045564	2045564
UN	4318	.	ADP1-WT	2045573	2045573
UN	4319	.	ADP1-WT	2045580	2045580
UN	4320	.	ADP1-WT	2045605	2045605
UN	4321	.	ADP1-WT	2045608	2045650
UN	4322	.	ADP1-WT	2045652	2045655
UN	4323	.	ADP1-WT	2045657	2045657
UN	4324	.	ADP1-WT	2046922	2046936
UN	4325	.	ADP1-WT	2046938	2046962
UN	4326	.	ADP1-WT	2046972	2046974
UN	4327	.	ADP1-WT	2046977	2046977
UN	4328	.	ADP1-WT	2047175	2047175
UN	4329	.	ADP1-WT	2047177	2047177
UN	4330	.	ADP1-WT	2047344	2047344
UN	4331	.	ADP1-WT	2049271	2049272
UN	4332	.	ADP1-WT	2049278	2049278
UN	4333	.	ADP1-WT	2049284	2049284
UN	4334	.	ADP1-WT	2049286	2049286
UN	4335	.	ADP1-WT	2049290	2049291
UN	4336	.	ADP1-WT	2049296	2049296
UN	4337	.	ADP1-WT	2049298	2049305
UN	4338	.	ADP1-WT	2049308	2049323
UN	4339	.	ADP1-WT	2049325	2049326
UN	4340	.	ADP1-WT	2049328	2049333
UN	4341	.	ADP1-WT	2049335	2049340
UN	4342	.	ADP1-WT	2049342	2049414
UN	4343	.	ADP1-WT	2049416	2049432
UN	4344	.	ADP1-WT	2049457	2049458
UN	4345	.	ADP1-WT	2049460	2049460
UN	4346	.	ADP1-WT	2049462	2049468
UN	4347	.	ADP1-WT	2055954	2055954
UN	4348	.	ADP1-WT	2055958	2055976
UN	4349	.	ADP1-WT	2055994	2055994
UN	4350	.	ADP1-WT	2056007	2056009
UN	4351	.	ADP1-WT	2056012	2056012
UN	4352	.	ADP1-WT	2056014	2056016
UN	4353	.	ADP1-WT	2056018	2056022
UN	4354	.	ADP1-WT	2056024	2056024
UN	4355	.	ADP1-WT	2056026	2056026
UN	4356	.	ADP1-WT	2056028	2056030
UN	4357	.	ADP1-WT	2056033	2056049
UN	4358	.	ADP1-WT	2056051	2056051
UN	4359	.	ADP1-WT	2056060	2056061
UN	4360	.	ADP1-WT	2056063	2056065
UN	4361	.	ADP1-WT	2056068	2056068
UN	4362	.	ADP1-WT	2056091	2056091
UN	4363	.	ADP1-WT	2060692	2060692
UN	4364	.	ADP1-WT	2060697	2060699
UN	4365	.	ADP1-WT	2060710	2060710
UN	4366	.	ADP1-WT	2061397	2061417
UN	4367	.	ADP1-WT	2061441	2061441
UN	4368	.	ADP1-WT	2061443	2061443
UN	4369	.	ADP1-WT	2061445	2061445
UN	4370	.	ADP1-WT	2061447	2061447
UN	4371	.	ADP1-WT	2061456	2061456
UN	4372	.	ADP1-WT	2061549	2061549
UN	4373	.	ADP1-WT	2061553	2061553
UN	4374	.	ADP1-WT	2061555	2061555
UN	4375	.	ADP1-WT	2061557	2061558
UN	4376	.	ADP1-WT	2061560	2061580
UN	4377	.	ADP1-WT	2061582	2061582
UN	4378	.	ADP1-WT	2061586	2061594
UN	4379	.	ADP1-WT	2065114	2065115
UN	4380	.	ADP1-WT	2065119	2065119
UN	4381	.	ADP1-WT	2065464	2065466
UN	4382	.	ADP1-WT	2065468	2065478
UN	4383	.	ADP1-WT	2065481	2065486
UN	4384	.	ADP1-WT	2068689	2068689
UN	4385	.	ADP1-WT	2068691	2068692
UN	4386	.	ADP1-WT	2068694	2068703
UN	4387	.	ADP1-WT	2068710	2068710
UN	4388	.	ADP1-WT	2068713	2068713
UN	4389	.	ADP1-WT	2068718	2068718
UN	4390	.	ADP1-WT	2068721	2068721
UN	4391	.	ADP1-WT	2068724	2068724
UN	4392	.	ADP1-WT	2068727	2068727
UN	4393	.	ADP1-WT	2068729	2068729
UN	4394	.	ADP1-WT	2068738	2068738
UN	4395	.	ADP1-WT	2068915	2068915
UN	4396	.	ADP1-WT	2068925	2068964
UN	4397	.	ADP1-WT	2068968	2068969
UN	4398	.	ADP1-WT	2068972	2068975
UN	4399	.	ADP1-WT	2068978	2069057
UN	4400	.	ADP1-WT	2069078	2069079
UN	4401	.	ADP1-WT	2069162	2069162
UN	4402	.	ADP1-WT	2069171	2069173
UN	4403	.	ADP1-WT	2069175	2069175
UN	4404	.	ADP1-WT	2069187	2069187
UN	4405	.	ADP1-WT	2069202	2069219
UN	4406	.	ADP1-WT	2069226	2069228
UN	4407	.	ADP1-WT	2069497	2069497
UN	4408	.	ADP1-WT	2069503	2069503
UN	4409	.	ADP1-WT	2069506	2069508
UN	4410	.	ADP1-WT	2069510	2069510
UN	4411	.	ADP1-WT	2069513	2069514
UN	4412	.	ADP1-WT	2069519	2069534
UN	4413	.	ADP1-WT	2069536	2069616
UN	4414	.	ADP1-WT	2069622	2069624
UN	4415	.	ADP1-WT	2070597	2070597
UN	4416	.	ADP1-WT	2070600	2070600
UN	4417	.	ADP1-WT	2070831	2070831
UN	4418	.	ADP1-WT	2070837	2070837
UN	4419	.	ADP1-WT	2070839	2070839
UN	4420	.	ADP1-WT	2070843	2070844
UN	4421	.	ADP1-WT	2070860	2070862
UN	4422	.	ADP1-WT	2070871	2070872
UN	4423	.	ADP1-WT	2070876	2070878
UN	4424	.	ADP1-WT	2071795	2071795
UN	4425	.	ADP1-WT	2071846	2071962
UN	4426	.	ADP1-WT	2071964	2071964
UN	4427	.	ADP1-WT	2071967	2071991
UN	4428	.	ADP1-WT	2071993	2071993
UN	4429	.	ADP1-WT	2072032	2072032
UN	4430	.	ADP1-WT	2072045	2072045
UN	4431	.	ADP1-WT	2072047	2072048
UN	4432	.	ADP1-WT	2072054	2072057
UN	4433	.	ADP1-WT	2072062	2072063
UN	4434	.	ADP1-WT	2072066	2072070
UN	4435	.	ADP1-WT	2072073	2072074
UN	4436	.	ADP1-WT	2072078	2072089
UN	4437	.	ADP1-WT	2073565	2073566
UN	4438	.	ADP1-WT	2073575	2073575
UN	4439	.	ADP1-WT	2073581	2073583
UN	4440	.	ADP1-WT	2073585	2073585
UN	4441	.	ADP1-WT	2073588	2073588
UN	4442	.	ADP1-WT	2073590	2073590
UN	4443	.	ADP1-WT	2073593	2073593
UN	4444	.	ADP1-WT	2073599	2073695
UN	4445	.	ADP1-WT	2073951	2073967
UN	4446	.	ADP1-WT	2073969	2073971
UN	4447	.	ADP1-WT	2076569	2076569
UN	4448	.	ADP1-WT	2076645	2076648
UN	4449	.	ADP1-WT	2076650	2076653
UN	4450	.	ADP1-WT	2076658	2076658
UN	4451	.	ADP1-WT	2076662	2076662
UN	4452	.	ADP1-WT	2076668	2076668
UN	4453	.	ADP1-WT	2076676	2076676
UN	4454	.	ADP1-WT	2077680	2077680
UN	4455	.	ADP1-WT	2078299	2078299
UN	4456	.	ADP1-WT	2078301	2078302
UN	4457	.	ADP1-WT	2079675	2079678
UN	4458	.	ADP1-WT	2079680	2079689
UN	4459	.	ADP1-WT	2079691	2079691
UN	4460	.	ADP1-WT	2079696	2079703
UN	4461	.	ADP1-WT	2079705	2079708
UN	4462	.	ADP1-WT	2079710	2079710
UN	4463	.	ADP1-WT	2079718	2079720
UN	4464	.	ADP1-WT	2080152	2080154
UN	4465	.	ADP1-WT	2080159	2080178
UN	4466	.	ADP1-WT	2080180	2080180
UN	4467	.	ADP1-WT	2080374	2080374
UN	4468	.	ADP1-WT	2080420	2080428
UN	4469	.	ADP1-WT	2081019	2081020
UN	4470	.	ADP1-WT	2082389	2082391
UN	4471	.	ADP1-WT	2082600	2082600
UN	4472	.	ADP1-WT	2082604	2082604
UN	4473	.	ADP1-WT	2082613	2082616
UN	4474	.	ADP1-WT	2084094	2084095
UN	4475	.	ADP1-WT	2084097	2084115
UN	4476	.	ADP1-WT	2084121	2084130
UN	4477	.	ADP1-WT	2084135	2084136
UN	4478	.	ADP1-WT	2084139	2084139
UN	4479	.	ADP1-WT	2084319	2084319
UN	4480	.	ADP1-WT	2084324	2084372
UN	4481	.	ADP1-WT	2084374	2084384
UN	4482	.	ADP1-WT	2084386	2084387
UN	4483	.	ADP1-WT	2084392	2084392
UN	4484	.	ADP1-WT	2084394	2084395
UN	4485	.	ADP1-WT	2084670	2084671
UN	4486	.	ADP1-WT	2084673	2084673
UN	4487	.	ADP1-WT	2084678	2084678
UN	4488	.	ADP1-WT	2084752	2084753
UN	4489	.	ADP1-WT	2086543	2086550
UN	4490	.	ADP1-WT	2086552	2086562
UN	4491	.	ADP1-WT	2086565	2086569
UN	4492	.	ADP1-WT	2088548	2088548
UN	4493	.	ADP1-WT	2088552	2088553
UN	4494	.	ADP1-WT	2088556	2088557
UN	4495	.	ADP1-WT	2088559	2088559
UN	4496	.	ADP1-WT	2088561	2088561
UN	4497	.	ADP1-WT	2088563	2088564
UN	4498	.	ADP1-WT	2088569	2088569
UN	4499	.	ADP1-WT	2088571	2088573
UN	4500	.	ADP1-WT	2090268	2090268
UN	4501	.	ADP1-WT	2090276	2090277
UN	4502	.	ADP1-WT	2090283	2090283
UN	4503	.	ADP1-WT	2090299	2090299
UN	4504	.	ADP1-WT	2090301	2090301
UN	4505	.	ADP1-WT	2090303	2090309
UN	4506	.	ADP1-WT	2090312	2090312
UN	4507	.	ADP1-WT	2090316	2090330
UN	4508	.	ADP1-WT	2090332	2090332
UN	4509	.	ADP1-WT	2090339	2090339
UN	4510	.	ADP1-WT	2090364	2090366
UN	4511	.	ADP1-WT	2090368	2090369
UN	4512	.	ADP1-WT	2090431	2090431
UN	4513	.	ADP1-WT	2090439	2090439
UN	4514	.	ADP1-WT	2090446	2090446
UN	4515	.	ADP1-WT	2090449	2090451
UN	4516	.	ADP1-WT	2090523	2090523
UN	4517	.	ADP1-WT	2091640	2091641
UN	4518	.	ADP1-WT	2091644	2091650
UN	4519	.	ADP1-WT	2091653	2091653
UN	4520	.	ADP1-WT	2091892	2091892
UN	4521	.	ADP1-WT	2095019	2095038
UN	4522	.	ADP1-WT	2095043	2095048
UN	4523	.	ADP1-WT	2095050	2095051
UN	4524	.	ADP1-WT	2095057	2095058
UN	4525	.	ADP1-WT	2095061	2095061
UN	4526	.	ADP1-WT	2095965	2095965
UN	4527	.	ADP1-WT	2095970	2095970
UN	4528	.	ADP1-WT	2095972	2095972
UN	4529	.	ADP1-WT	2095982	2095982
UN	4530	.	ADP1-WT	2095989	2095989
UN	4531	.	ADP1-WT	2096007	2096007
UN	4532	.	ADP1-WT	2096015	2096058
UN	4533	.	ADP1-WT	2096065	2096068
UN	4534	.	ADP1-WT	2096075	2096075
UN	4535	.	ADP1-WT	2096223	2096223
UN	4536	.	ADP1-WT	2096225	2096225
UN	4537	.	ADP1-WT	2096230	2096230
UN	4538	.	ADP1-WT	2096233	2096235
UN	4539	.	ADP1-WT	2096237	2096237
UN	4540	.	ADP1-WT	2096240	2096241
UN	4541	.	ADP1-WT	2096243	2096243
UN	4542	.	ADP1-WT	2096246	2096246
UN	4543	.	ADP1-WT	2096257	2096258
UN	4544	.	ADP1-WT	2096261	2096261
UN	4545	.	ADP1-WT	2096263	2096263
UN	4546	.	ADP1-WT	2096290	2096290
UN	4547	.	ADP1-WT	2096486	2096486
UN	4548	.	ADP1-WT	2096492	2096492
UN	4549	.	ADP1-WT	2096494	2096495
UN	4550	.	ADP1-WT	2096510	2096510
UN	4551	.	ADP1-WT	2096516	2096518
UN	4552	.	ADP1-WT	2096522	2096522
UN	4553	.	ADP1-WT	2096535	2096535
UN	4554	.	ADP1-WT	2097206	2097206
UN	4555	.	ADP1-WT	2098535	2098535
UN	4556	.	ADP1-WT	2098538	2098538
UN	4557	.	ADP1-WT	2098752	2098752
UN	4558	.	ADP1-WT	2098768	2098768
UN	4559	.	ADP1-WT	2098774	2098775
UN	4560	.	ADP1-WT	2098777	2098778
UN	4561	.	ADP1-WT	2098780	2098780
UN	4562	.	ADP1-WT	2098783	2098783
UN	4563	.	ADP1-WT	2098786	2098786
UN	4564	.	ADP1-WT	2098789	2098799
UN	4565	.	ADP1-WT	2098802	2098805
UN	4566	.	ADP1-WT	2098829	2098829
UN	4567	.	ADP1-WT	2098831	2098832
UN	4568	.	ADP1-WT	2098839	2098851
UN	4569	.	ADP1-WT	2098861	2098861
UN	4570	.	ADP1-WT	2098875	2098889
UN	4571	.	ADP1-WT	2098891	2098903
UN	4572	.	ADP1-WT	2098906	2098908
UN	4573	.	ADP1-WT	2098913	2098913
UN	4574	.	ADP1-WT	2098933	2098933
UN	4575	.	ADP1-WT	2098936	2098937
UN	4576	.	ADP1-WT	2098945	2098945
UN	4577	.	ADP1-WT	2098949	2098956
UN	4578	.	ADP1-WT	2098958	2098958
UN	4579	.	ADP1-WT	2098966	2098966
UN	4580	.	ADP1-WT	2098971	2098971
UN	4581	.	ADP1-WT	2099220	2099223
UN	4582	.	ADP1-WT	2099235	2099237
UN	4583	.	ADP1-WT	2099918	2099920
UN	4584	.	ADP1-WT	2099922	2099928
UN	4585	.	ADP1-WT	2099930	2099931
UN	4586	.	ADP1-WT	2099933	2099939
UN	4587	.	ADP1-WT	2099943	2099943
UN	4588	.	ADP1-WT	2099953	2099953
UN	4589	.	ADP1-WT	2099956	2099959
UN	4590	.	ADP1-WT	2099961	2099969
UN	4591	.	ADP1-WT	2099973	2099976
UN	4592	.	ADP1-WT	2099980	2099997
UN	4593	.	ADP1-WT	2100984	2100984
UN	4594	.	ADP1-WT	2100988	2100988
UN	4595	.	ADP1-WT	2100991	2100991
UN	4596	.	ADP1-WT	2100994	2100994
UN	4597	.	ADP1-WT	2101230	2101230
UN	4598	.	ADP1-WT	2101244	2101244
UN	4599	.	ADP1-WT	2101256	2101256
UN	4600	.	ADP1-WT	2101283	2101283
UN	4601	.	ADP1-WT	2101674	2101674
UN	4602	.	ADP1-WT	2101676	2101677
UN	4603	.	ADP1-WT	2101681	2101681
UN	4604	.	ADP1-WT	2101689	2101689
UN	4605	.	ADP1-WT	2102694	2102694
UN	4606	.	ADP1-WT	2102698	2102698
UN	4607	.	ADP1-WT	2102715	2102715
UN	4608	.	ADP1-WT	2102718	2102719
UN	4609	.	ADP1-WT	2102721	2102721
UN	4610	.	ADP1-WT	2102725	2102726
UN	4611	.	ADP1-WT	2102729	2102729
UN	4612	.	ADP1-WT	2102731	2102736
UN	4613	.	ADP1-WT	2102738	2102738
UN	4614	.	ADP1-WT	2102740	2102742
UN	4615	.	ADP1-WT	2102748	2102748
UN	4616	.	ADP1-WT	2102751	2102755
UN	4617	.	ADP1-WT	2102757	2102757
UN	4618	.	ADP1-WT	2102759	2102760
UN	4619	.	ADP1-WT	2102764	2102863
UN	4620	.	ADP1-WT	2102887	2102887
UN	4621	.	ADP1-WT	2104771	2104810
UN	4622	.	ADP1-WT	2104812	2104812
UN	4623	.	ADP1-WT	2104823	2104824
UN	4624	.	ADP1-WT	2104826	2104826
UN	4625	.	ADP1-WT	2106609	2106610
UN	4626	.	ADP1-WT	2107852	2107852
UN	4627	.	ADP1-WT	2107858	2107858
UN	4628	.	ADP1-WT	2107875	2107895
UN	4629	.	ADP1-WT	2107897	2107897
UN	4630	.	ADP1-WT	2107899	2107902
UN	4631	.	ADP1-WT	2107904	2107957
UN	4632	.	ADP1-WT	2107959	2107959
UN	4633	.	ADP1-WT	2107983	2107988
UN	4634	.	ADP1-WT	2107990	2107990
UN	4635	.	ADP1-WT	2111046	2111046
UN	4636	.	ADP1-WT	2111048	2111049
UN	4637	.	ADP1-WT	2111051	2111052
UN	4638	.	ADP1-WT	2111059	2111059
UN	4639	.	ADP1-WT	2111061	2111061
UN	4640	.	ADP1-WT	2111440	2111469
UN	4641	.	ADP1-WT	2111471	2111471
UN	4642	.	ADP1-WT	2111479	2111479
UN	4643	.	ADP1-WT	2111767	2111768
UN	4644	.	ADP1-WT	2111792	2111794
UN	4645	.	ADP1-WT	2112830	2112843
UN	4646	.	ADP1-WT	2112847	2112855
UN	4647	.	ADP1-WT	2112858	2112869
UN	4648	.	ADP1-WT	2112878	2112879
UN	4649	.	ADP1-WT	2112881	2112881
UN	4650	.	ADP1-WT	2112887	2112887
UN	4651	.	ADP1-WT	2112902	2112951
UN	4652	.	ADP1-WT	2112953	2112956
UN	4653	.	ADP1-WT	2116293	2116293
UN	4654	.	ADP1-WT	2116732	2116735
UN	4655	.	ADP1-WT	2117389	2117433
UN	4656	.	ADP1-WT	2117436	2117438
UN	4657	.	ADP1-WT	2117443	2117443
UN	4658	.	ADP1-WT	2117448	2117448
UN	4659	.	ADP1-WT	2120785	2120785
UN	4660	.	ADP1-WT	2120870	2120871
UN	4661	.	ADP1-WT	2120877	2120878
UN	4662	.	ADP1-WT	2120880	2120880
UN	4663	.	ADP1-WT	2120894	2120894
UN	4664	.	ADP1-WT	2120899	2120900
UN	4665	.	ADP1-WT	2121521	2121521
UN	4666	.	ADP1-WT	2129036	2129036
UN	4667	.	ADP1-WT	2129039	2129040
UN	4668	.	ADP1-WT	2129052	2129052
UN	4669	.	ADP1-WT	2129059	2129068
UN	4670	.	ADP1-WT	2129071	2129071
UN	4671	.	ADP1-WT	2129074	2129104
UN	4672	.	ADP1-WT	2129106	2129162
UN	4673	.	ADP1-WT	2129169	2129169
UN	4674	.	ADP1-WT	2129171	2129171
UN	4675	.	ADP1-WT	2131516	2131516
UN	4676	.	ADP1-WT	2131522	2131522
UN	4677	.	ADP1-WT	2132977	2132979
UN	4678	.	ADP1-WT	2132981	2132981
UN	4679	.	ADP1-WT	2132983	2132983
UN	4680	.	ADP1-WT	2132987	2132987
UN	4681	.	ADP1-WT	2132989	2132989
UN	4682	.	ADP1-WT	2132991	2132991
UN	4683	.	ADP1-WT	2133018	2133018
UN	4684	.	ADP1-WT	2133021	2133021
UN	4685	.	ADP1-WT	2133027	2133028
UN	4686	.	ADP1-WT	2135649	2135649
UN	4687	.	ADP1-WT	2141719	2141719
UN	4688	.	ADP1-WT	2141721	2141722
UN	4689	.	ADP1-WT	2141726	2141726
UN	4690	.	ADP1-WT	2141728	2141728
UN	4691	.	ADP1-WT	2141730	2141730
UN	4692	.	ADP1-WT	2141761	2141761
UN	4693	.	ADP1-WT	2142300	2142301
UN	4694	.	ADP1-WT	2142340	2142340
UN	4695	.	ADP1-WT	2142351	2142352
UN	4696	.	ADP1-WT	2142354	2142355
UN	4697	.	ADP1-WT	2142614	2142614
UN	4698	.	ADP1-WT	2142618	2142620
UN	4699	.	ADP1-WT	2142630	2142630
UN	4700	.	ADP1-WT	2144276	2144276
UN	4701	.	ADP1-WT	2144278	2144278
UN	4702	.	ADP1-WT	2144280	2144292
UN	4703	.	ADP1-WT	2144340	2144341
UN	4704	.	ADP1-WT	2144345	2144353
UN	4705	.	ADP1-WT	2144355	2144357
UN	4706	.	ADP1-WT	2144396	2144396
UN	4707	.	ADP1-WT	2144561	2144561
UN	4708	.	ADP1-WT	2144565	2144565
UN	4709	.	ADP1-WT	2144567	2144567
UN	4710	.	ADP1-WT	2146036	2146037
UN	4711	.	ADP1-WT	2146043	2146043
UN	4712	.	ADP1-WT	2146049	2146052
UN	4713	.	ADP1-WT	2146061	2146062
UN	4714	.	ADP1-WT	2146064	2146064
UN	4715	.	ADP1-WT	2146075	2146075
UN	4716	.	ADP1-WT	2146081	2146082
UN	4717	.	ADP1-WT	2146084	2146089
UN	4718	.	ADP1-WT	2146093	2146093
UN	4719	.	ADP1-WT	2149229	2149230
UN	4720	.	ADP1-WT	2149240	2149240
UN	4721	.	ADP1-WT	2149242	2149242
UN	4722	.	ADP1-WT	2149244	2149244
UN	4723	.	ADP1-WT	2149261	2149261
UN	4724	.	ADP1-WT	2149263	2149265
UN	4725	.	ADP1-WT	2149267	2149282
UN	4726	.	ADP1-WT	2149284	2149284
UN	4727	.	ADP1-WT	2149286	2149286
UN	4728	.	ADP1-WT	2149290	2149293
UN	4729	.	ADP1-WT	2152978	2152978
UN	4730	.	ADP1-WT	2154751	2154751
UN	4731	.	ADP1-WT	2154755	2154755
UN	4732	.	ADP1-WT	2156036	2156036
UN	4733	.	ADP1-WT	2156039	2156041
UN	4734	.	ADP1-WT	2156043	2156043
UN	4735	.	ADP1-WT	2156045	2156051
UN	4736	.	ADP1-WT	2156055	2156055
UN	4737	.	ADP1-WT	2156058	2156058
UN	4738	.	ADP1-WT	2156076	2156076
UN	4739	.	ADP1-WT	2156098	2156098
UN	4740	.	ADP1-WT	2157924	2157924
UN	4741	.	ADP1-WT	2157926	2157926
UN	4742	.	ADP1-WT	2159221	2159223
UN	4743	.	ADP1-WT	2159225	2159226
UN	4744	.	ADP1-WT	2159228	2159228
UN	4745	.	ADP1-WT	2160489	2160489
UN	4746	.	ADP1-WT	2160519	2160519
UN	4747	.	ADP1-WT	2160521	2160523
UN	4748	.	ADP1-WT	2160525	2160526
UN	4749	.	ADP1-WT	2162360	2162360
UN	4750	.	ADP1-WT	2163381	2163381
UN	4751	.	ADP1-WT	2163557	2163562
UN	4752	.	ADP1-WT	2163575	2163576
UN	4753	.	ADP1-WT	2164027	2164027
UN	4754	.	ADP1-WT	2164038	2164043
UN	4755	.	ADP1-WT	2164400	2164400
UN	4756	.	ADP1-WT	2164403	2164426
UN	4757	.	ADP1-WT	2164430	2164432
UN	4758	.	ADP1-WT	2164437	2164439
UN	4759	.	ADP1-WT	2164903	2164903
UN	4760	.	ADP1-WT	2164907	2164908
UN	4761	.	ADP1-WT	2164911	2165076
UN	4762	.	ADP1-WT	2165078	2165078
UN	4763	.	ADP1-WT	2165081	2165082
UN	4764	.	ADP1-WT	2165085	2165088
UN	4765	.	ADP1-WT	2165093	2165188
UN	4766	.	ADP1-WT	2165197	2165197
UN	4767	.	ADP1-WT	2165213	2165214
UN	4768	.	ADP1-WT	2165216	2165216
UN	4769	.	ADP1-WT	2165218	2165227
UN	4770	.	ADP1-WT	2165229	2165230
UN	4771	.	ADP1-WT	2165232	2165234
UN	4772	.	ADP1-WT	2165839	2165840
UN	4773	.	ADP1-WT	2165842	2165842
UN	4774	.	ADP1-WT	2165865	2165865
UN	4775	.	ADP1-WT	2165906	2165907
UN	4776	.	ADP1-WT	2165916	2165920
UN	4777	.	ADP1-WT	2168574	2168578
UN	4778	.	ADP1-WT	2168580	2168580
UN	4779	.	ADP1-WT	2168583	2168584
UN	4780	.	ADP1-WT	2168586	2168595
UN	4781	.	ADP1-WT	2168597	2168599
UN	4782	.	ADP1-WT	2168614	2168614
UN	4783	.	ADP1-WT	2168627	2168629
UN	4784	.	ADP1-WT	2168632	2168652
UN	4785	.	ADP1-WT	2168655	2168655
UN	4786	.	ADP1-WT	2168657	2168658
UN	4787	.	ADP1-WT	2168660	2168660
UN	4788	.	ADP1-WT	2168668	2168668
UN	4789	.	ADP1-WT	2169175	2169175
UN	4790	.	ADP1-WT	2169177	2169178
UN	4791	.	ADP1-WT	2169180	2169182
UN	4792	.	ADP1-WT	2169199	2169199
UN	4793	.	ADP1-WT	2169203	2169250
UN	4794	.	ADP1-WT	2169252	2169294
UN	4795	.	ADP1-WT	2169298	2169298
UN	4796	.	ADP1-WT	2169300	2169301
UN	4797	.	ADP1-WT	2169307	2169309
UN	4798	.	ADP1-WT	2169311	2169311
UN	4799	.	ADP1-WT	2169962	2169963
UN	4800	.	ADP1-WT	2169972	2169972
UN	4801	.	ADP1-WT	2169979	2169979
UN	4802	.	ADP1-WT	2170162	2170182
UN	4803	.	ADP1-WT	2170191	2170191
UN	4804	.	ADP1-WT	2171297	2171297
UN	4805	.	ADP1-WT	2171942	2171942
UN	4806	.	ADP1-WT	2171944	2171944
UN	4807	.	ADP1-WT	2171946	2171946
UN	4808	.	ADP1-WT	2171960	2171960
UN	4809	.	ADP1-WT	2171968	2172018
UN	4810	.	ADP1-WT	2172020	2172022
UN	4811	.	ADP1-WT	2173932	2173932
UN	4812	.	ADP1-WT	2174754	2174754
UN	4813	.	ADP1-WT	2174756	2174756
UN	4814	.	ADP1-WT	2174758	2174792
UN	4815	.	ADP1-WT	2174794	2174800
UN	4816	.	ADP1-WT	2174802	2174805
UN	4817	.	ADP1-WT	2174807	2174808
UN	4818	.	ADP1-WT	2174810	2174818
UN	4819	.	ADP1-WT	2174820	2174820
UN	4820	.	ADP1-WT	2174823	2174823
UN	4821	.	ADP1-WT	2177232	2177232
UN	4822	.	ADP1-WT	2177242	2177242
UN	4823	.	ADP1-WT	2177247	2177259
UN	4824	.	ADP1-WT	2177262	2177262
UN	4825	.	ADP1-WT	2177267	2177267
UN	4826	.	ADP1-WT	2177270	2177270
UN	4827	.	ADP1-WT	2177299	2177299
UN	4828	.	ADP1-WT	2177301	2177301
UN	4829	.	ADP1-WT	2177303	2177303
UN	4830	.	ADP1-WT	2177310	2177310
UN	4831	.	ADP1-WT	2177318	2177318
UN	4832	.	ADP1-WT	2179294	2179296
UN	4833	.	ADP1-WT	2179298	2179308
UN	4834	.	ADP1-WT	2179310	2179310
UN	4835	.	ADP1-WT	2182667	2182668
UN	4836	.	ADP1-WT	2182670	2182674
UN	4837	.	ADP1-WT	2184491	2184491
UN	4838	.	ADP1-WT	2184497	2184498
UN	4839	.	ADP1-WT	2184502	2184502
UN	4840	.	ADP1-WT	2184507	2184508
UN	4841	.	ADP1-WT	2184510	2184540
UN	4842	.	ADP1-WT	2184542	2184542
UN	4843	.	ADP1-WT	2184544	2184544
UN	4844	.	ADP1-WT	2184757	2184758
UN	4845	.	ADP1-WT	2184761	2184762
UN	4846	.	ADP1-WT	2184764	2184764
UN	4847	.	ADP1-WT	2185419	2185419
UN	4848	.	ADP1-WT	2185429	2185429
UN	4849	.	ADP1-WT	2185431	2185431
UN	4850	.	ADP1-WT	2185437	2185437
UN	4851	.	ADP1-WT	2185439	2185442
UN	4852	.	ADP1-WT	2186429	2186429
UN	4853	.	ADP1-WT	2186437	2186438
UN	4854	.	ADP1-WT	2186441	2186441
UN	4855	.	ADP1-WT	2186444	2186444
UN	4856	.	ADP1-WT	2186446	2186446
UN	4857	.	ADP1-WT	2189334	2189341
UN	4858	.	ADP1-WT	2189343	2189344
UN	4859	.	ADP1-WT	2189347	2189347
UN	4860	.	ADP1-WT	2189354	2189355
UN	4861	.	ADP1-WT	2189357	2189357
UN	4862	.	ADP1-WT	2189359	2189359
UN	4863	.	ADP1-WT	2189366	2189366
UN	4864	.	ADP1-WT	2189368	2189368
UN	4865	.	ADP1-WT	2189371	2189371
UN	4866	.	ADP1-WT	2189373	2189374
UN	4867	.	ADP1-WT	2189377	2189377
UN	4868	.	ADP1-WT	2189385	2189385
UN	4869	.	ADP1-WT	2189389	2189389
UN	4870	.	ADP1-WT	2189392	2189393
UN	4871	.	ADP1-WT	2189398	2189398
UN	4872	.	ADP1-WT	2189400	2189400
UN	4873	.	ADP1-WT	2189405	2189405
UN	4874	.	ADP1-WT	2189407	2189408
UN	4875	.	ADP1-WT	2189417	2189417
UN	4876	.	ADP1-WT	2189419	2189419
UN	4877	.	ADP1-WT	2189423	2189425
UN	4878	.	ADP1-WT	2189429	2189429
UN	4879	.	ADP1-WT	2189441	2189442
UN	4880	.	ADP1-WT	2189446	2189447
UN	4881	.	ADP1-WT	2189449	2189449
UN	4882	.	ADP1-WT	2189451	2189452
UN	4883	.	ADP1-WT	2189461	2189461
UN	4884	.	ADP1-WT	2189475	2189475
UN	4885	.	ADP1-WT	2189477	2189477
UN	4886	.	ADP1-WT	2189490	2189499
UN	4887	.	ADP1-WT	2189501	2189501
UN	4888	.	ADP1-WT	2189503	2189504
UN	4889	.	ADP1-WT	2189506	2189509
UN	4890	.	ADP1-WT	2199134	2199144
UN	4891	.	ADP1-WT	2201287	2201287
UN	4892	.	ADP1-WT	2202968	2203051
UN	4893	.	ADP1-WT	2204446	2204446
UN	4894	.	ADP1-WT	2204448	2204451
UN	4895	.	ADP1-WT	2204453	2204462
UN	4896	.	ADP1-WT	2204466	2204466
UN	4897	.	ADP1-WT	2204468	2204470
UN	4898	.	ADP1-WT	2204473	2204491
UN	4899	.	ADP1-WT	2205034	2205034
UN	4900	.	ADP1-WT	2205037	2205037
UN	4901	.	ADP1-WT	2205040	2205053
UN	4902	.	ADP1-WT	2205067	2205146
UN	4903	.	ADP1-WT	2205152	2205155
UN	4904	.	ADP1-WT	2205164	2205164
UN	4905	.	ADP1-WT	2205167	2205167
UN	4906	.	ADP1-WT	2205169	2205169
UN	4907	.	ADP1-WT	2205171	2205171
UN	4908	.	ADP1-WT	2205177	2205177
UN	4909	.	ADP1-WT	2205179	2205179
UN	4910	.	ADP1-WT	2205181	2205181
UN	4911	.	ADP1-WT	2205183	2205187
UN	4912	.	ADP1-WT	2205190	2205190
UN	4913	.	ADP1-WT	2205192	2205211
UN	4914	.	ADP1-WT	2205363	2205363
UN	4915	.	ADP1-WT	2205419	2205419
UN	4916	.	ADP1-WT	2205421	2205421
UN	4917	.	ADP1-WT	2205423	2205423
UN	4918	.	ADP1-WT	2205434	2205435
UN	4919	.	ADP1-WT	2205437	2205437
UN	4920	.	ADP1-WT	2205439	2205463
UN	4921	.	ADP1-WT	2205466	2205466
UN	4922	.	ADP1-WT	2205521	2205521
UN	4923	.	ADP1-WT	2205526	2205526
UN	4924	.	ADP1-WT	2205528	2205529
UN	4925	.	ADP1-WT	2205531	2205531
UN	4926	.	ADP1-WT	2205535	2205537
UN	4927	.	ADP1-WT	2205541	2205542
UN	4928	.	ADP1-WT	2205545	2205547
UN	4929	.	ADP1-WT	2205551	2205551
UN	4930	.	ADP1-WT	2205558	2205558
UN	4931	.	ADP1-WT	2205562	2205562
UN	4932	.	ADP1-WT	2205568	2205568
UN	4933	.	ADP1-WT	2205572	2205572
UN	4934	.	ADP1-WT	2205574	2205574
UN	4935	.	ADP1-WT	2205577	2205577
UN	4936	.	ADP1-WT	2208117	2208117
UN	4937	.	ADP1-WT	2208119	2208154
UN	4938	.	ADP1-WT	2208156	2208156
UN	4939	.	ADP1-WT	2208158	2208158
UN	4940	.	ADP1-WT	2208165	2208165
UN	4941	.	ADP1-WT	2208168	2208168
UN	4942	.	ADP1-WT	2208172	2208173
UN	4943	.	ADP1-WT	2208181	2208182
UN	4944	.	ADP1-WT	2208184	2208184
UN	4945	.	ADP1-WT	2208186	2208186
UN	4946	.	ADP1-WT	2208190	2208192
UN	4947	.	ADP1-WT	2208722	2208722
UN	4948	.	ADP1-WT	2208727	2208727
UN	4949	.	ADP1-WT	2208848	2208849
UN	4950	.	ADP1-WT	2208853	2208853
UN	4951	.	ADP1-WT	2208869	2208869
UN	4952	.	ADP1-WT	2208875	2208875
UN	4953	.	ADP1-WT	2209241	2209241
UN	4954	.	ADP1-WT	2209256	2209256
UN	4955	.	ADP1-WT	2209262	2209262
UN	4956	.	ADP1-WT	2209265	2209265
UN	4957	.	ADP1-WT	2209274	2209275
UN	4958	.	ADP1-WT	2209282	2209282
UN	4959	.	ADP1-WT	2209440	2209441
UN	4960	.	ADP1-WT	2209443	2209443
UN	4961	.	ADP1-WT	2209445	2209445
UN	4962	.	ADP1-WT	2209449	2209450
UN	4963	.	ADP1-WT	2209467	2209467
UN	4964	.	ADP1-WT	2209473	2209474
UN	4965	.	ADP1-WT	2209804	2209804
UN	4966	.	ADP1-WT	2209808	2209810
UN	4967	.	ADP1-WT	2209812	2209813
UN	4968	.	ADP1-WT	2209815	2209815
UN	4969	.	ADP1-WT	2209819	2209820
UN	4970	.	ADP1-WT	2209826	2209846
UN	4971	.	ADP1-WT	2215244	2215245
UN	4972	.	ADP1-WT	2215250	2215252
UN	4973	.	ADP1-WT	2215254	2215256
UN	4974	.	ADP1-WT	2215258	2215258
UN	4975	.	ADP1-WT	2215260	2215269
UN	4976	.	ADP1-WT	2215271	2215299
UN	4977	.	ADP1-WT	2215301	2215302
UN	4978	.	ADP1-WT	2215323	2215323
UN	4979	.	ADP1-WT	2215564	2215569
UN	4980	.	ADP1-WT	2215571	2215572
UN	4981	.	ADP1-WT	2215574	2215575
UN	4982	.	ADP1-WT	2215949	2215949
UN	4983	.	ADP1-WT	2215961	2215961
UN	4984	.	ADP1-WT	2222774	2222929
UN	4985	.	ADP1-WT	2223414	2223414
UN	4986	.	ADP1-WT	2223418	2223418
UN	4987	.	ADP1-WT	2223424	2223424
UN	4988	.	ADP1-WT	2223430	2223431
UN	4989	.	ADP1-WT	2223439	2223439
UN	4990	.	ADP1-WT	2225713	2225714
UN	4991	.	ADP1-WT	2225718	2225718
UN	4992	.	ADP1-WT	2225722	2225722
UN	4993	.	ADP1-WT	2225724	2225724
UN	4994	.	ADP1-WT	2225733	2225733
UN	4995	.	ADP1-WT	2225736	2225736
UN	4996	.	ADP1-WT	2226879	2226879
UN	4997	.	ADP1-WT	2226889	2226889
UN	4998	.	ADP1-WT	2226892	2226892
UN	4999	.	ADP1-WT	2226895	2226895
UN	5000	.	ADP1-WT	2226903	2226904
UN	5001	.	ADP1-WT	2228531	2228532
UN	5002	.	ADP1-WT	2228534	2228534
UN	5003	.	ADP1-WT	2228537	2228538
UN	5004	.	ADP1-WT	2228540	2228541
UN	5005	.	ADP1-WT	2228544	2228544
UN	5006	.	ADP1-WT	2228546	2228549
UN	5007	.	ADP1-WT	2228551	2228574
UN	5008	.	ADP1-WT	2229928	2229928
UN	5009	.	ADP1-WT	2229932	2229933
UN	5010	.	ADP1-WT	2229936	2229936
UN	5011	.	ADP1-WT	2230088	2230088
UN	5012	.	ADP1-WT	2230090	2230090
UN	5013	.	ADP1-WT	2230092	2230095
UN	5014	.	ADP1-WT	2230097	2230097
UN	5015	.	ADP1-WT	2230101	2230103
UN	5016	.	ADP1-WT	2230836	2230838
UN	5017	.	ADP1-WT	2230840	2230840
UN	5018	.	ADP1-WT	2230843	2230843
UN	5019	.	ADP1-WT	2230845	2230847
UN	5020	.	ADP1-WT	2230850	2230851
UN	5021	.	ADP1-WT	2230860	2230860
UN	5022	.	ADP1-WT	2230862	2230862
UN	5023	.	ADP1-WT	2230864	2230864
UN	5024	.	ADP1-WT	2230867	2230869
UN	5025	.	ADP1-WT	2230874	2230874
UN	5026	.	ADP1-WT	2230883	2230883
UN	5027	.	ADP1-WT	2233926	2233929
UN	5028	.	ADP1-WT	2233931	2234023
UN	5029	.	ADP1-WT	2234334	2234334
UN	5030	.	ADP1-WT	2234380	2234380
UN	5031	.	ADP1-WT	2234393	2234393
UN	5032	.	ADP1-WT	2234395	2234395
UN	5033	.	ADP1-WT	2234404	2234463
UN	5034	.	ADP1-WT	2234465	2234465
UN	5035	.	ADP1-WT	2234468	2234468
UN	5036	.	ADP1-WT	2234470	2234472
UN	5037	.	ADP1-WT	2234474	2234474
UN	5038	.	ADP1-WT	2234477	2234478
UN	5039	.	ADP1-WT	2234637	2234637
UN	5040	.	ADP1-WT	2237854	2237856
UN	5041	.	ADP1-WT	2237859	2237862
UN	5042	.	ADP1-WT	2238140	2238141
UN	5043	.	ADP1-WT	2238145	2238148
UN	5044	.	ADP1-WT	2238151	2238151
UN	5045	.	ADP1-WT	2238155	2238156
UN	5046	.	ADP1-WT	2238159	2238159
UN	5047	.	ADP1-WT	2238161	2238161
UN	5048	.	ADP1-WT	2238168	2238169
UN	5049	.	ADP1-WT	2238519	2238519
UN	5050	.	ADP1-WT	2238526	2238526
UN	5051	.	ADP1-WT	2239780	2239780
UN	5052	.	ADP1-WT	2240027	2240034
UN	5053	.	ADP1-WT	2240036	2240038
UN	5054	.	ADP1-WT	2240040	2240040
UN	5055	.	ADP1-WT	2240042	2240042
UN	5056	.	ADP1-WT	2240045	2240047
UN	5057	.	ADP1-WT	2240052	2240052
UN	5058	.	ADP1-WT	2240054	2240055
UN	5059	.	ADP1-WT	2240057	2240058
UN	5060	.	ADP1-WT	2240061	2240061
UN	5061	.	ADP1-WT	2240063	2240065
UN	5062	.	ADP1-WT	2240328	2240331
UN	5063	.	ADP1-WT	2240339	2240345
UN	5064	.	ADP1-WT	2241232	2241233
UN	5065	.	ADP1-WT	2241237	2241248
UN	5066	.	ADP1-WT	2241253	2241254
UN	5067	.	ADP1-WT	2244154	2244157
UN	5068	.	ADP1-WT	2244162	2244162
UN	5069	.	ADP1-WT	2244167	2244168
UN	5070	.	ADP1-WT	2244170	2244170
UN	5071	.	ADP1-WT	2244174	2244179
UN	5072	.	ADP1-WT	2244677	2244678
UN	5073	.	ADP1-WT	2244680	2244685
UN	5074	.	ADP1-WT	2244687	2244695
UN	5075	.	ADP1-WT	2244701	2244701
UN	5076	.	ADP1-WT	2244703	2244704
UN	5077	.	ADP1-WT	2244706	2244727
UN	5078	.	ADP1-WT	2244730	2244730
UN	5079	.	ADP1-WT	2244733	2244734
UN	5080	.	ADP1-WT	2244739	2244739
UN	5081	.	ADP1-WT	2244745	2244745
UN	5082	.	ADP1-WT	2244790	2244790
UN	5083	.	ADP1-WT	2244974	2244975
UN	5084	.	ADP1-WT	2244982	2244982
UN	5085	.	ADP1-WT	2244984	2244984
UN	5086	.	ADP1-WT	2244992	2244992
UN	5087	.	ADP1-WT	2245280	2245281
UN	5088	.	ADP1-WT	2245297	2245298
UN	5089	.	ADP1-WT	2246483	2246483
UN	5090	.	ADP1-WT	2247665	2247665
UN	5091	.	ADP1-WT	2247674	2247674
UN	5092	.	ADP1-WT	2247765	2247767
UN	5093	.	ADP1-WT	2247771	2247771
UN	5094	.	ADP1-WT	2249399	2249399
UN	5095	.	ADP1-WT	2249407	2249407
UN	5096	.	ADP1-WT	2249412	2249414
UN	5097	.	ADP1-WT	2249416	2249420
UN	5098	.	ADP1-WT	2249422	2249422
UN	5099	.	ADP1-WT	2249425	2249425
UN	5100	.	ADP1-WT	2249427	2249428
UN	5101	.	ADP1-WT	2249432	2249432
UN	5102	.	ADP1-WT	2249435	2249450
UN	5103	.	ADP1-WT	2249452	2249453
UN	5104	.	ADP1-WT	2249455	2249456
UN	5105	.	ADP1-WT	2249458	2249458
UN	5106	.	ADP1-WT	2249462	2249463
UN	5107	.	ADP1-WT	2249465	2249465
UN	5108	.	ADP1-WT	2249467	2249467
UN	5109	.	ADP1-WT	2249471	2249471
UN	5110	.	ADP1-WT	2249536	2249536
UN	5111	.	ADP1-WT	2249538	2249538
UN	5112	.	ADP1-WT	2249540	2249547
UN	5113	.	ADP1-WT	2249549	2249549
UN	5114	.	ADP1-WT	2249551	2249554
UN	5115	.	ADP1-WT	2249560	2249565
UN	5116	.	ADP1-WT	2249568	2249569
UN	5117	.	ADP1-WT	2249571	2249572
UN	5118	.	ADP1-WT	2249578	2249578
UN	5119	.	ADP1-WT	2249581	2249581
UN	5120	.	ADP1-WT	2249583	2249583
UN	5121	.	ADP1-WT	2249586	2249591
UN	5122	.	ADP1-WT	2249594	2249594
UN	5123	.	ADP1-WT	2249683	2249683
UN	5124	.	ADP1-WT	2249703	2249703
UN	5125	.	ADP1-WT	2249730	2249730
UN	5126	.	ADP1-WT	2249745	2249746
UN	5127	.	ADP1-WT	2249749	2249749
UN	5128	.	ADP1-WT	2249752	2249752
UN	5129	.	ADP1-WT	2249762	2249762
UN	5130	.	ADP1-WT	2249767	2249769
UN	5131	.	ADP1-WT	2250028	2250028
UN	5132	.	ADP1-WT	2250048	2250048
UN	5133	.	ADP1-WT	2250481	2250482
UN	5134	.	ADP1-WT	2251914	2251916
UN	5135	.	ADP1-WT	2251918	2251919
UN	5136	.	ADP1-WT	2252360	2252367
UN	5137	.	ADP1-WT	2252371	2252379
UN	5138	.	ADP1-WT	2252383	2252383
UN	5139	.	ADP1-WT	2252387	2252387
UN	5140	.	ADP1-WT	2252389	2252390
UN	5141	.	ADP1-WT	2252392	2252393
UN	5142	.	ADP1-WT	2252395	2252396
UN	5143	.	ADP1-WT	2252398	2252398
UN	5144	.	ADP1-WT	2252401	2252411
UN	5145	.	ADP1-WT	2252465	2252465
UN	5146	.	ADP1-WT	2252767	2252767
UN	5147	.	ADP1-WT	2253676	2253678
UN	5148	.	ADP1-WT	2253682	2253682
UN	5149	.	ADP1-WT	2253826	2253835
UN	5150	.	ADP1-WT	2253837	2253838
UN	5151	.	ADP1-WT	2253840	2253841
UN	5152	.	ADP1-WT	2253844	2253845
UN	5153	.	ADP1-WT	2253848	2253851
UN	5154	.	ADP1-WT	2254012	2254012
UN	5155	.	ADP1-WT	2254014	2254034
UN	5156	.	ADP1-WT	2254037	2254037
UN	5157	.	ADP1-WT	2254045	2254045
UN	5158	.	ADP1-WT	2254047	2254047
UN	5159	.	ADP1-WT	2254053	2254082
UN	5160	.	ADP1-WT	2254087	2254087
UN	5161	.	ADP1-WT	2254092	2254094
UN	5162	.	ADP1-WT	2255031	2255031
UN	5163	.	ADP1-WT	2255553	2255553
UN	5164	.	ADP1-WT	2257694	2257694
UN	5165	.	ADP1-WT	2259264	2259264
UN	5166	.	ADP1-WT	2259267	2259267
UN	5167	.	ADP1-WT	2259271	2259273
UN	5168	.	ADP1-WT	2259275	2259275
UN	5169	.	ADP1-WT	2259277	2259278
UN	5170	.	ADP1-WT	2259282	2259283
UN	5171	.	ADP1-WT	2259295	2259295
UN	5172	.	ADP1-WT	2259304	2259304
UN	5173	.	ADP1-WT	2259307	2259307
UN	5174	.	ADP1-WT	2259311	2259311
UN	5175	.	ADP1-WT	2259319	2259347
UN	5176	.	ADP1-WT	2259364	2259364
UN	5177	.	ADP1-WT	2259370	2259371
UN	5178	.	ADP1-WT	2259394	2259394
UN	5179	.	ADP1-WT	2259665	2259665
UN	5180	.	ADP1-WT	2259668	2259669
UN	5181	.	ADP1-WT	2260422	2260422
UN	5182	.	ADP1-WT	2260431	2260431
UN	5183	.	ADP1-WT	2261958	2261958
UN	5184	.	ADP1-WT	2261962	2261962
UN	5185	.	ADP1-WT	2261964	2261967
UN	5186	.	ADP1-WT	2261969	2261970
UN	5187	.	ADP1-WT	2261979	2261979
UN	5188	.	ADP1-WT	2261982	2261982
UN	5189	.	ADP1-WT	2261988	2261988
UN	5190	.	ADP1-WT	2262007	2262008
UN	5191	.	ADP1-WT	2262014	2262019
UN	5192	.	ADP1-WT	2262021	2262026
UN	5193	.	ADP1-WT	2262030	2262030
UN	5194	.	ADP1-WT	2266235	2266235
UN	5195	.	ADP1-WT	2266239	2266241
UN	5196	.	ADP1-WT	2266243	2266252
UN	5197	.	ADP1-WT	2266254	2266262
UN	5198	.	ADP1-WT	2266264	2266264
UN	5199	.	ADP1-WT	2266266	2266313
UN	5200	.	ADP1-WT	2266316	2266317
UN	5201	.	ADP1-WT	2266319	2266331
UN	5202	.	ADP1-WT	2266333	2266335
UN	5203	.	ADP1-WT	2266337	2266338
UN	5204	.	ADP1-WT	2266839	2266839
UN	5205	.	ADP1-WT	2269493	2269493
UN	5206	.	ADP1-WT	2269557	2269557
UN	5207	.	ADP1-WT	2269559	2269566
UN	5208	.	ADP1-WT	2270051	2270075
UN	5209	.	ADP1-WT	2270078	2270078
UN	5210	.	ADP1-WT	2270081	2270082
UN	5211	.	ADP1-WT	2270805	2270810
UN	5212	.	ADP1-WT	2270813	2270820
UN	5213	.	ADP1-WT	2270822	2270827
UN	5214	.	ADP1-WT	2270829	2270830
UN	5215	.	ADP1-WT	2270832	2270834
UN	5216	.	ADP1-WT	2270837	2270837
UN	5217	.	ADP1-WT	2270841	2270841
UN	5218	.	ADP1-WT	2270843	2270843
UN	5219	.	ADP1-WT	2270845	2270846
UN	5220	.	ADP1-WT	2270849	2270864
UN	5221	.	ADP1-WT	2270881	2270882
UN	5222	.	ADP1-WT	2270884	2270885
UN	5223	.	ADP1-WT	2270887	2270888
UN	5224	.	ADP1-WT	2270929	2270929
UN	5225	.	ADP1-WT	2271059	2271059
UN	5226	.	ADP1-WT	2272963	2272972
UN	5227	.	ADP1-WT	2272975	2272976
UN	5228	.	ADP1-WT	2272981	2272984
UN	5229	.	ADP1-WT	2272986	2272989
UN	5230	.	ADP1-WT	2273306	2273308
UN	5231	.	ADP1-WT	2273310	2273310
UN	5232	.	ADP1-WT	2273315	2273315
UN	5233	.	ADP1-WT	2273349	2273349
UN	5234	.	ADP1-WT	2274604	2274604
UN	5235	.	ADP1-WT	2274606	2274607
UN	5236	.	ADP1-WT	2274613	2274614
UN	5237	.	ADP1-WT	2278821	2278821
UN	5238	.	ADP1-WT	2278832	2278833
UN	5239	.	ADP1-WT	2278844	2278844
UN	5240	.	ADP1-WT	2278848	2278848
UN	5241	.	ADP1-WT	2278852	2278852
UN	5242	.	ADP1-WT	2278855	2278855
UN	5243	.	ADP1-WT	2279031	2279031
UN	5244	.	ADP1-WT	2279037	2279039
UN	5245	.	ADP1-WT	2279041	2279061
UN	5246	.	ADP1-WT	2279063	2279063
UN	5247	.	ADP1-WT	2279178	2279178
UN	5248	.	ADP1-WT	2280848	2280852
UN	5249	.	ADP1-WT	2282243	2282251
UN	5250	.	ADP1-WT	2282256	2282256
UN	5251	.	ADP1-WT	2282796	2282799
UN	5252	.	ADP1-WT	2284598	2284599
UN	5253	.	ADP1-WT	2284610	2284610
UN	5254	.	ADP1-WT	2284612	2284613
UN	5255	.	ADP1-WT	2284694	2284697
UN	5256	.	ADP1-WT	2284699	2284701
UN	5257	.	ADP1-WT	2284706	2284712
UN	5258	.	ADP1-WT	2284714	2284717
UN	5259	.	ADP1-WT	2284719	2284726
UN	5260	.	ADP1-WT	2284754	2284754
UN	5261	.	ADP1-WT	2284769	2284769
UN	5262	.	ADP1-WT	2284771	2284772
UN	5263	.	ADP1-WT	2285931	2285931
UN	5264	.	ADP1-WT	2286181	2286181
UN	5265	.	ADP1-WT	2287586	2287587
UN	5266	.	ADP1-WT	2287589	2287589
UN	5267	.	ADP1-WT	2287593	2287595
UN	5268	.	ADP1-WT	2287597	2287597
UN	5269	.	ADP1-WT	2287881	2287881
UN	5270	.	ADP1-WT	2288749	2288749
UN	5271	.	ADP1-WT	2288752	2288752
UN	5272	.	ADP1-WT	2291990	2292003
UN	5273	.	ADP1-WT	2292005	2292011
UN	5274	.	ADP1-WT	2292229	2292229
UN	5275	.	ADP1-WT	2292637	2292637
UN	5276	.	ADP1-WT	2299003	2299003
UN	5277	.	ADP1-WT	2299007	2299047
UN	5278	.	ADP1-WT	2301831	2301831
UN	5279	.	ADP1-WT	2303761	2303761
UN	5280	.	ADP1-WT	2303766	2303766
UN	5281	.	ADP1-WT	2303771	2303771
UN	5282	.	ADP1-WT	2303775	2303776
UN	5283	.	ADP1-WT	2303782	2303782
UN	5284	.	ADP1-WT	2303785	2303785
UN	5285	.	ADP1-WT	2303787	2303787
UN	5286	.	ADP1-WT	2303790	2303790
UN	5287	.	ADP1-WT	2303792	2303854
UN	5288	.	ADP1-WT	2303860	2303860
UN	5289	.	ADP1-WT	2303862	2303864
UN	5290	.	ADP1-WT	2303866	2303875
UN	5291	.	ADP1-WT	2303879	2303879
UN	5292	.	ADP1-WT	2305038	2305041
UN	5293	.	ADP1-WT	2305044	2305044
UN	5294	.	ADP1-WT	2306396	2306396
UN	5295	.	ADP1-WT	2306398	2306404
UN	5296	.	ADP1-WT	2306407	2306407
UN	5297	.	ADP1-WT	2306409	2306415
UN	5298	.	ADP1-WT	2306419	2306419
UN	5299	.	ADP1-WT	2306430	2306433
UN	5300	.	ADP1-WT	2306454	2306454
UN	5301	.	ADP1-WT	2306628	2306628
UN	5302	.	ADP1-WT	2306630	2306631
UN	5303	.	ADP1-WT	2306633	2306634
UN	5304	.	ADP1-WT	2306636	2306636
UN	5305	.	ADP1-WT	2306640	2306641
UN	5306	.	ADP1-WT	2306643	2306656
UN	5307	.	ADP1-WT	2306661	2306661
UN	5308	.	ADP1-WT	2306674	2306674
UN	5309	.	ADP1-WT	2307533	2307534
UN	5310	.	ADP1-WT	2307545	2307552
UN	5311	.	ADP1-WT	2308060	2308060
UN	5312	.	ADP1-WT	2308062	2308062
UN	5313	.	ADP1-WT	2308065	2308066
UN	5314	.	ADP1-WT	2308070	2308070
UN	5315	.	ADP1-WT	2308076	2308076
UN	5316	.	ADP1-WT	2310492	2310492
UN	5317	.	ADP1-WT	2310497	2310497
UN	5318	.	ADP1-WT	2310499	2310508
UN	5319	.	ADP1-WT	2310510	2310520
UN	5320	.	ADP1-WT	2310562	2310562
UN	5321	.	ADP1-WT	2310689	2310689
UN	5322	.	ADP1-WT	2311276	2311282
UN	5323	.	ADP1-WT	2311300	2311300
UN	5324	.	ADP1-WT	2311527	2311534
UN	5325	.	ADP1-WT	2312539	2312539
UN	5326	.	ADP1-WT	2312579	2312579
UN	5327	.	ADP1-WT	2312600	2312616
UN	5328	.	ADP1-WT	2312618	2312629
UN	5329	.	ADP1-WT	2312632	2312634
UN	5330	.	ADP1-WT	2312646	2312646
UN	5331	.	ADP1-WT	2316814	2316814
UN	5332	.	ADP1-WT	2316821	2316821
UN	5333	.	ADP1-WT	2319302	2319302
UN	5334	.	ADP1-WT	2323786	2323788
UN	5335	.	ADP1-WT	2323790	2323791
UN	5336	.	ADP1-WT	2325264	2325264
UN	5337	.	ADP1-WT	2325269	2325271
UN	5338	.	ADP1-WT	2325713	2325722
UN	5339	.	ADP1-WT	2325724	2325725
UN	5340	.	ADP1-WT	2325731	2325731
UN	5341	.	ADP1-WT	2325739	2325740
UN	5342	.	ADP1-WT	2325742	2325742
UN	5343	.	ADP1-WT	2325748	2325750
UN	5344	.	ADP1-WT	2325753	2325755
UN	5345	.	ADP1-WT	2325757	2325759
UN	5346	.	ADP1-WT	2325762	2325764
UN	5347	.	ADP1-WT	2325768	2325768
UN	5348	.	ADP1-WT	2325771	2325772
UN	5349	.	ADP1-WT	2325775	2325776
UN	5350	.	ADP1-WT	2325778	2325792
UN	5351	.	ADP1-WT	2325795	2325796
UN	5352	.	ADP1-WT	2325801	2325801
UN	5353	.	ADP1-WT	2325807	2325807
UN	5354	.	ADP1-WT	2325810	2325810
UN	5355	.	ADP1-WT	2325812	2325812
UN	5356	.	ADP1-WT	2325814	2325814
UN	5357	.	ADP1-WT	2325818	2325833
UN	5358	.	ADP1-WT	2325837	2325838
UN	5359	.	ADP1-WT	2325840	2325841
UN	5360	.	ADP1-WT	2325883	2325883
UN	5361	.	ADP1-WT	2325888	2325888
UN	5362	.	ADP1-WT	2328740	2328740
UN	5363	.	ADP1-WT	2329913	2329915
UN	5364	.	ADP1-WT	2329917	2329920
UN	5365	.	ADP1-WT	2329935	2329935
UN	5366	.	ADP1-WT	2329939	2329941
UN	5367	.	ADP1-WT	2329953	2329953
UN	5368	.	ADP1-WT	2329991	2329992
UN	5369	.	ADP1-WT	2330799	2330799
UN	5370	.	ADP1-WT	2330805	2330805
UN	5371	.	ADP1-WT	2330811	2330853
UN	5372	.	ADP1-WT	2330855	2330856
UN	5373	.	ADP1-WT	2330858	2330858
UN	5374	.	ADP1-WT	2331310	2331312
UN	5375	.	ADP1-WT	2331319	2331320
UN	5376	.	ADP1-WT	2331322	2331322
UN	5377	.	ADP1-WT	2331324	2331325
UN	5378	.	ADP1-WT	2332154	2332154
UN	5379	.	ADP1-WT	2332159	2332174
UN	5380	.	ADP1-WT	2332177	2332177
UN	5381	.	ADP1-WT	2332182	2332182
UN	5382	.	ADP1-WT	2332189	2332200
UN	5383	.	ADP1-WT	2332242	2332243
UN	5384	.	ADP1-WT	2332246	2332252
UN	5385	.	ADP1-WT	2332465	2332467
UN	5386	.	ADP1-WT	2332471	2332472
UN	5387	.	ADP1-WT	2332474	2332476
UN	5388	.	ADP1-WT	2332481	2332481
UN	5389	.	ADP1-WT	2332486	2332486
UN	5390	.	ADP1-WT	2332489	2332489
UN	5391	.	ADP1-WT	2332492	2332492
UN	5392	.	ADP1-WT	2332496	2332497
UN	5393	.	ADP1-WT	2332499	2332501
UN	5394	.	ADP1-WT	2332503	2332503
UN	5395	.	ADP1-WT	2332512	2332512
UN	5396	.	ADP1-WT	2332520	2332543
UN	5397	.	ADP1-WT	2332545	2332554
UN	5398	.	ADP1-WT	2332556	2332558
UN	5399	.	ADP1-WT	2332565	2332565
UN	5400	.	ADP1-WT	2332568	2332568
UN	5401	.	ADP1-WT	2332578	2332580
UN	5402	.	ADP1-WT	2332624	2332638
UN	5403	.	ADP1-WT	2332677	2332677
UN	5404	.	ADP1-WT	2332685	2332686
UN	5405	.	ADP1-WT	2332690	2332690
UN	5406	.	ADP1-WT	2332695	2332695
UN	5407	.	ADP1-WT	2332702	2332702
UN	5408	.	ADP1-WT	2332704	2332705
UN	5409	.	ADP1-WT	2332708	2332708
UN	5410	.	ADP1-WT	2332716	2332716
UN	5411	.	ADP1-WT	2332722	2332723
UN	5412	.	ADP1-WT	2332725	2332725
UN	5413	.	ADP1-WT	2332729	2332731
UN	5414	.	ADP1-WT	2332795	2332795
UN	5415	.	ADP1-WT	2332799	2332799
UN	5416	.	ADP1-WT	2335573	2335573
UN	5417	.	ADP1-WT	2335576	2335580
UN	5418	.	ADP1-WT	2335914	2335929
UN	5419	.	ADP1-WT	2335932	2335935
UN	5420	.	ADP1-WT	2335940	2335944
UN	5421	.	ADP1-WT	2335946	2335948
UN	5422	.	ADP1-WT	2335950	2335957
UN	5423	.	ADP1-WT	2335959	2335972
UN	5424	.	ADP1-WT	2335974	2335982
UN	5425	.	ADP1-WT	2340401	2340401
UN	5426	.	ADP1-WT	2340406	2340406
UN	5427	.	ADP1-WT	2340411	2340421
UN	5428	.	ADP1-WT	2340427	2340431
UN	5429	.	ADP1-WT	2340434	2340440
UN	5430	.	ADP1-WT	2340442	2340446
UN	5431	.	ADP1-WT	2340461	2340465
UN	5432	.	ADP1-WT	2340484	2340484
UN	5433	.	ADP1-WT	2342275	2342301
UN	5434	.	ADP1-WT	2342304	2342305
UN	5435	.	ADP1-WT	2342323	2342323
UN	5436	.	ADP1-WT	2342325	2342325
UN	5437	.	ADP1-WT	2343653	2343654
UN	5438	.	ADP1-WT	2343656	2343657
UN	5439	.	ADP1-WT	2343660	2343670
UN	5440	.	ADP1-WT	2343672	2343673
UN	5441	.	ADP1-WT	2344582	2344582
UN	5442	.	ADP1-WT	2344588	2344588
UN	5443	.	ADP1-WT	2344595	2344596
UN	5444	.	ADP1-WT	2344600	2344600
UN	5445	.	ADP1-WT	2344975	2344975
UN	5446	.	ADP1-WT	2347771	2347771
UN	5447	.	ADP1-WT	2349213	2349213
UN	5448	.	ADP1-WT	2353013	2353014
UN	5449	.	ADP1-WT	2353016	2353016
UN	5450	.	ADP1-WT	2353018	2353018
UN	5451	.	ADP1-WT	2353022	2353022
UN	5452	.	ADP1-WT	2353034	2353038
UN	5453	.	ADP1-WT	2353040	2353060
UN	5454	.	ADP1-WT	2353062	2353063
UN	5455	.	ADP1-WT	2353065	2353070
UN	5456	.	ADP1-WT	2353115	2353115
UN	5457	.	ADP1-WT	2353299	2353299
UN	5458	.	ADP1-WT	2353302	2353308
UN	5459	.	ADP1-WT	2353310	2353337
UN	5460	.	ADP1-WT	2353534	2353535
UN	5461	.	ADP1-WT	2353537	2353547
UN	5462	.	ADP1-WT	2353549	2353550
UN	5463	.	ADP1-WT	2353552	2353552
UN	5464	.	ADP1-WT	2353943	2353944
UN	5465	.	ADP1-WT	2353950	2353955
UN	5466	.	ADP1-WT	2353957	2353959
UN	5467	.	ADP1-WT	2353961	2353962
UN	5468	.	ADP1-WT	2353977	2353978
UN	5469	.	ADP1-WT	2353980	2353980
UN	5470	.	ADP1-WT	2354648	2354654
UN	5471	.	ADP1-WT	2354656	2354658
UN	5472	.	ADP1-WT	2354662	2354665
UN	5473	.	ADP1-WT	2354667	2354669
UN	5474	.	ADP1-WT	2354673	2354675
UN	5475	.	ADP1-WT	2354679	2354711
UN	5476	.	ADP1-WT	2354713	2354713
UN	5477	.	ADP1-WT	2354715	2354722
UN	5478	.	ADP1-WT	2354724	2354728
UN	5479	.	ADP1-WT	2354730	2354761
UN	5480	.	ADP1-WT	2354766	2354768
UN	5481	.	ADP1-WT	2354770	2354772
UN	5482	.	ADP1-WT	2354784	2354784
UN	5483	.	ADP1-WT	2355191	2355192
UN	5484	.	ADP1-WT	2355198	2355202
UN	5485	.	ADP1-WT	2357062	2357078
UN	5486	.	ADP1-WT	2357082	2357084
UN	5487	.	ADP1-WT	2357086	2357088
UN	5488	.	ADP1-WT	2359897	2359897
UN	5489	.	ADP1-WT	2359899	2359904
UN	5490	.	ADP1-WT	2359909	2359909
UN	5491	.	ADP1-WT	2359911	2359911
UN	5492	.	ADP1-WT	2359922	2359922
UN	5493	.	ADP1-WT	2359928	2359928
UN	5494	.	ADP1-WT	2359937	2359937
UN	5495	.	ADP1-WT	2359940	2359940
UN	5496	.	ADP1-WT	2360321	2360321
UN	5497	.	ADP1-WT	2360327	2360327
UN	5498	.	ADP1-WT	2365940	2365941
UN	5499	.	ADP1-WT	2365944	2365945
UN	5500	.	ADP1-WT	2365950	2365950
UN	5501	.	ADP1-WT	2365952	2365952
UN	5502	.	ADP1-WT	2365954	2365954
UN	5503	.	ADP1-WT	2365958	2365958
UN	5504	.	ADP1-WT	2367516	2367534
UN	5505	.	ADP1-WT	2367536	2367537
UN	5506	.	ADP1-WT	2367541	2367542
UN	5507	.	ADP1-WT	2367544	2367549
UN	5508	.	ADP1-WT	2367551	2367552
UN	5509	.	ADP1-WT	2367554	2367559
UN	5510	.	ADP1-WT	2367561	2367561
UN	5511	.	ADP1-WT	2367564	2367601
UN	5512	.	ADP1-WT	2367603	2367603
UN	5513	.	ADP1-WT	2367605	2367605
UN	5514	.	ADP1-WT	2367607	2367609
UN	5515	.	ADP1-WT	2367611	2367613
UN	5516	.	ADP1-WT	2367642	2367642
UN	5517	.	ADP1-WT	2367671	2367671
UN	5518	.	ADP1-WT	2367687	2367687
UN	5519	.	ADP1-WT	2367870	2367871
UN	5520	.	ADP1-WT	2367874	2367894
UN	5521	.	ADP1-WT	2367896	2367897
UN	5522	.	ADP1-WT	2367899	2367899
UN	5523	.	ADP1-WT	2367901	2367901
UN	5524	.	ADP1-WT	2371482	2371482
UN	5525	.	ADP1-WT	2371895	2372050
UN	5526	.	ADP1-WT	2372053	2372055
UN	5527	.	ADP1-WT	2372058	2372058
UN	5528	.	ADP1-WT	2372204	2372303
UN	5529	.	ADP1-WT	2372308	2372308
UN	5530	.	ADP1-WT	2374780	2374785
UN	5531	.	ADP1-WT	2374788	2374788
UN	5532	.	ADP1-WT	2374852	2374852
UN	5533	.	ADP1-WT	2375926	2375926
UN	5534	.	ADP1-WT	2375929	2375929
UN	5535	.	ADP1-WT	2375941	2376023
UN	5536	.	ADP1-WT	2376026	2376026
UN	5537	.	ADP1-WT	2376647	2376652
UN	5538	.	ADP1-WT	2377784	2377784
UN	5539	.	ADP1-WT	2377818	2377818
UN	5540	.	ADP1-WT	2377821	2377821
UN	5541	.	ADP1-WT	2377823	2377825
UN	5542	.	ADP1-WT	2377828	2377876
UN	5543	.	ADP1-WT	2377878	2377879
UN	5544	.	ADP1-WT	2377881	2377887
UN	5545	.	ADP1-WT	2377890	2377896
UN	5546	.	ADP1-WT	2377898	2377908
UN	5547	.	ADP1-WT	2377910	2377923
UN	5548	.	ADP1-WT	2378124	2378128
UN	5549	.	ADP1-WT	2378133	2378133
UN	5550	.	ADP1-WT	2378136	2378166
UN	5551	.	ADP1-WT	2378168	2378168
UN	5552	.	ADP1-WT	2378170	2378172
UN	5553	.	ADP1-WT	2378176	2378176
UN	5554	.	ADP1-WT	2378180	2378180
UN	5555	.	ADP1-WT	2378183	2378184
UN	5556	.	ADP1-WT	2378187	2378192
UN	5557	.	ADP1-WT	2378196	2378196
UN	5558	.	ADP1-WT	2378200	2378201
UN	5559	.	ADP1-WT	2378680	2378680
UN	5560	.	ADP1-WT	2378733	2378734
UN	5561	.	ADP1-WT	2379005	2379005
UN	5562	.	ADP1-WT	2379037	2379037
UN	5563	.	ADP1-WT	2379040	2379040
UN	5564	.	ADP1-WT	2379066	2379066
UN	5565	.	ADP1-WT	2379081	2379081
UN	5566	.	ADP1-WT	2379085	2379085
UN	5567	.	ADP1-WT	2379089	2379089
UN	5568	.	ADP1-WT	2379094	2379094
UN	5569	.	ADP1-WT	2379124	2379124
UN	5570	.	ADP1-WT	2379130	2379131
UN	5571	.	ADP1-WT	2379140	2379140
UN	5572	.	ADP1-WT	2379159	2379159
UN	5573	.	ADP1-WT	2379161	2379162
UN	5574	.	ADP1-WT	2379166	2379166
UN	5575	.	ADP1-WT	2379174	2379260
UN	5576	.	ADP1-WT	2379278	2379278
UN	5577	.	ADP1-WT	2379282	2379282
UN	5578	.	ADP1-WT	2379411	2379468
UN	5579	.	ADP1-WT	2379470	2379472
UN	5580	.	ADP1-WT	2379474	2379534
UN	5581	.	ADP1-WT	2379536	2379541
UN	5582	.	ADP1-WT	2379543	2379545
UN	5583	.	ADP1-WT	2379547	2379548
UN	5584	.	ADP1-WT	2379678	2379678
UN	5585	.	ADP1-WT	2384558	2384558
UN	5586	.	ADP1-WT	2384629	2384629
UN	5587	.	ADP1-WT	2384631	2384632
UN	5588	.	ADP1-WT	2384637	2384641
UN	5589	.	ADP1-WT	2384643	2384643
UN	5590	.	ADP1-WT	2388055	2388055
UN	5591	.	ADP1-WT	2388061	2388061
UN	5592	.	ADP1-WT	2388064	2388065
UN	5593	.	ADP1-WT	2388251	2388254
UN	5594	.	ADP1-WT	2388259	2388259
UN	5595	.	ADP1-WT	2388263	2388263
UN	5596	.	ADP1-WT	2393023	2393026
UN	5597	.	ADP1-WT	2393029	2393030
UN	5598	.	ADP1-WT	2393034	2393034
UN	5599	.	ADP1-WT	2393038	2393103
UN	5600	.	ADP1-WT	2393105	2393107
UN	5601	.	ADP1-WT	2393109	2393109
UN	5602	.	ADP1-WT	2394332	2394332
UN	5603	.	ADP1-WT	2404477	2404478
UN	5604	.	ADP1-WT	2404480	2404482
UN	5605	.	ADP1-WT	2404484	2404484
UN	5606	.	ADP1-WT	2404492	2404492
UN	5607	.	ADP1-WT	2404494	2404497
UN	5608	.	ADP1-WT	2404542	2404542
UN	5609	.	ADP1-WT	2404546	2404554
UN	5610	.	ADP1-WT	2404557	2404561
UN	5611	.	ADP1-WT	2404563	2404566
UN	5612	.	ADP1-WT	2404568	2404571
UN	5613	.	ADP1-WT	2409616	2409627
UN	5614	.	ADP1-WT	2409629	2409630
UN	5615	.	ADP1-WT	2409632	2409641
UN	5616	.	ADP1-WT	2409643	2409649
UN	5617	.	ADP1-WT	2410254	2410254
UN	5618	.	ADP1-WT	2411519	2411519
UN	5619	.	ADP1-WT	2411521	2411521
UN	5620	.	ADP1-WT	2417266	2417267
UN	5621	.	ADP1-WT	2417270	2417280
UN	5622	.	ADP1-WT	2417303	2417303
UN	5623	.	ADP1-WT	2417324	2417324
UN	5624	.	ADP1-WT	2417333	2417333
UN	5625	.	ADP1-WT	2421127	2421127
UN	5626	.	ADP1-WT	2425998	2425998
UN	5627	.	ADP1-WT	2426001	2426001
UN	5628	.	ADP1-WT	2426031	2426032
UN	5629	.	ADP1-WT	2426037	2426041
UN	5630	.	ADP1-WT	2426245	2426245
UN	5631	.	ADP1-WT	2426268	2426268
UN	5632	.	ADP1-WT	2430984	2430984
UN	5633	.	ADP1-WT	2431339	2431339
UN	5634	.	ADP1-WT	2431346	2431346
UN	5635	.	ADP1-WT	2431419	2431420
UN	5636	.	ADP1-WT	2431424	2431426
UN	5637	.	ADP1-WT	2431434	2431434
UN	5638	.	ADP1-WT	2433647	2433647
UN	5639	.	ADP1-WT	2434985	2434985
UN	5640	.	ADP1-WT	2440226	2440226
UN	5641	.	ADP1-WT	2440229	2440229
UN	5642	.	ADP1-WT	2440231	2440233
UN	5643	.	ADP1-WT	2441367	2441367
UN	5644	.	ADP1-WT	2443599	2443599
UN	5645	.	ADP1-WT	2443603	2443603
UN	5646	.	ADP1-WT	2444292	2444324
UN	5647	.	ADP1-WT	2444326	2444385
UN	5648	.	ADP1-WT	2444392	2444392
UN	5649	.	ADP1-WT	2444394	2444395
UN	5650	.	ADP1-WT	2446459	2446459
UN	5651	.	ADP1-WT	2447624	2447624
UN	5652	.	ADP1-WT	2450323	2450323
UN	5653	.	ADP1-WT	2450845	2450887
UN	5654	.	ADP1-WT	2450905	2450912
UN	5655	.	ADP1-WT	2451214	2451215
UN	5656	.	ADP1-WT	2456831	2456831
UN	5657	.	ADP1-WT	2457854	2457861
UN	5658	.	ADP1-WT	2457936	2457936
UN	5659	.	ADP1-WT	2457969	2457970
UN	5660	.	ADP1-WT	2457972	2457972
UN	5661	.	ADP1-WT	2462962	2463054
UN	5662	.	ADP1-WT	2463056	2463056
UN	5663	.	ADP1-WT	2463063	2463063
UN	5664	.	ADP1-WT	2463065	2463066
UN	5665	.	ADP1-WT	2464230	2464230
UN	5666	.	ADP1-WT	2464656	2464658
UN	5667	.	ADP1-WT	2464660	2464660
UN	5668	.	ADP1-WT	2464662	2464662
UN	5669	.	ADP1-WT	2464666	2464666
UN	5670	.	ADP1-WT	2464669	2464671
UN	5671	.	ADP1-WT	2464673	2464676
UN	5672	.	ADP1-WT	2465608	2465608
UN	5673	.	ADP1-WT	2465613	2465616
UN	5674	.	ADP1-WT	2465618	2465622
UN	5675	.	ADP1-WT	2465624	2465624
UN	5676	.	ADP1-WT	2465626	2465629
UN	5677	.	ADP1-WT	2465631	2465631
UN	5678	.	ADP1-WT	2465633	2465634
UN	5679	.	ADP1-WT	2465636	2465638
UN	5680	.	ADP1-WT	2465640	2465642
UN	5681	.	ADP1-WT	2465644	2465649
UN	5682	.	ADP1-WT	2465661	2465661
UN	5683	.	ADP1-WT	2465689	2465689
UN	5684	.	ADP1-WT	2465708	2465708
UN	5685	.	ADP1-WT	2465713	2465720
UN	5686	.	ADP1-WT	2465724	2465724
UN	5687	.	ADP1-WT	2466279	2466279
UN	5688	.	ADP1-WT	2466300	2466312
UN	5689	.	ADP1-WT	2466314	2466329
UN	5690	.	ADP1-WT	2466333	2466333
UN	5691	.	ADP1-WT	2469043	2469043
UN	5692	.	ADP1-WT	2469607	2469607
UN	5693	.	ADP1-WT	2469880	2469880
UN	5694	.	ADP1-WT	2470021	2470021
UN	5695	.	ADP1-WT	2470030	2470040
UN	5696	.	ADP1-WT	2470042	2470049
UN	5697	.	ADP1-WT	2470051	2470205
UN	5698	.	ADP1-WT	2470239	2470241
UN	5699	.	ADP1-WT	2470247	2470249
UN	5700	.	ADP1-WT	2470251	2470251
UN	5701	.	ADP1-WT	2470256	2470268
UN	5702	.	ADP1-WT	2470270	2470331
UN	5703	.	ADP1-WT	2470343	2470343
UN	5704	.	ADP1-WT	2470354	2470360
UN	5705	.	ADP1-WT	2470588	2470588
UN	5706	.	ADP1-WT	2470591	2470592
UN	5707	.	ADP1-WT	2470595	2470597
UN	5708	.	ADP1-WT	2470600	2470601
UN	5709	.	ADP1-WT	2470603	2470603
UN	5710	.	ADP1-WT	2470610	2470610
UN	5711	.	ADP1-WT	2470618	2470618
UN	5712	.	ADP1-WT	2470625	2470626
UN	5713	.	ADP1-WT	2470631	2470631
UN	5714	.	ADP1-WT	2470868	2470869
UN	5715	.	ADP1-WT	2470871	2470872
UN	5716	.	ADP1-WT	2470874	2470876
UN	5717	.	ADP1-WT	2470892	2470892
UN	5718	.	ADP1-WT	2470895	2470895
UN	5719	.	ADP1-WT	2470913	2470913
UN	5720	.	ADP1-WT	2470916	2470916
UN	5721	.	ADP1-WT	2470919	2470919
UN	5722	.	ADP1-WT	2470921	2471183
UN	5723	.	ADP1-WT	2471185	2471207
UN	5724	.	ADP1-WT	2471209	2471214
UN	5725	.	ADP1-WT	2471217	2471217
UN	5726	.	ADP1-WT	2471219	2471222
UN	5727	.	ADP1-WT	2471226	2471226
UN	5728	.	ADP1-WT	2471229	2471232
UN	5729	.	ADP1-WT	2471292	2471299
UN	5730	.	ADP1-WT	2471380	2471381
UN	5731	.	ADP1-WT	2471383	2471383
UN	5732	.	ADP1-WT	2471537	2471537
UN	5733	.	ADP1-WT	2471540	2471565
UN	5734	.	ADP1-WT	2471567	2471568
UN	5735	.	ADP1-WT	2471570	2471645
UN	5736	.	ADP1-WT	2471647	2471650
UN	5737	.	ADP1-WT	2471652	2471652
UN	5738	.	ADP1-WT	2471655	2471655
UN	5739	.	ADP1-WT	2471657	2471676
UN	5740	.	ADP1-WT	2471678	2471681
UN	5741	.	ADP1-WT	2472343	2472343
UN	5742	.	ADP1-WT	2473967	2473967
UN	5743	.	ADP1-WT	2473997	2473997
UN	5744	.	ADP1-WT	2474001	2474003
UN	5745	.	ADP1-WT	2474005	2474020
UN	5746	.	ADP1-WT	2474022	2474022
UN	5747	.	ADP1-WT	2474043	2474044
UN	5748	.	ADP1-WT	2474046	2474046
UN	5749	.	ADP1-WT	2474053	2474053
UN	5750	.	ADP1-WT	2474055	2474056
UN	5751	.	ADP1-WT	2474059	2474061
UN	5752	.	ADP1-WT	2474063	2474063
UN	5753	.	ADP1-WT	2474067	2474067
UN	5754	.	ADP1-WT	2474576	2474576
UN	5755	.	ADP1-WT	2483577	2483578
UN	5756	.	ADP1-WT	2484402	2484411
UN	5757	.	ADP1-WT	2484413	2484413
UN	5758	.	ADP1-WT	2488254	2488254
UN	5759	.	ADP1-WT	2488270	2488275
UN	5760	.	ADP1-WT	2488277	2488277
UN	5761	.	ADP1-WT	2488279	2488282
UN	5762	.	ADP1-WT	2488285	2488287
UN	5763	.	ADP1-WT	2489371	2489371
UN	5764	.	ADP1-WT	2489374	2489376
UN	5765	.	ADP1-WT	2489378	2489378
UN	5766	.	ADP1-WT	2489381	2489381
UN	5767	.	ADP1-WT	2489383	2489406
UN	5768	.	ADP1-WT	2489408	2489409
UN	5769	.	ADP1-WT	2489414	2489414
UN	5770	.	ADP1-WT	2489421	2489421
UN	5771	.	ADP1-WT	2489434	2489434
UN	5772	.	ADP1-WT	2489440	2489442
UN	5773	.	ADP1-WT	2489447	2489447
UN	5774	.	ADP1-WT	2489463	2489464
UN	5775	.	ADP1-WT	2489469	2489470
UN	5776	.	ADP1-WT	2489475	2489477
UN	5777	.	ADP1-WT	2489485	2489485
UN	5778	.	ADP1-WT	2489487	2489487
UN	5779	.	ADP1-WT	2489491	2489491
UN	5780	.	ADP1-WT	2489716	2489724
UN	5781	.	ADP1-WT	2489748	2489763
UN	5782	.	ADP1-WT	2489766	2489766
UN	5783	.	ADP1-WT	2489769	2489770
UN	5784	.	ADP1-WT	2489772	2489773
UN	5785	.	ADP1-WT	2489775	2489775
UN	5786	.	ADP1-WT	2489777	2489777
UN	5787	.	ADP1-WT	2489779	2489781
UN	5788	.	ADP1-WT	2489783	2489787
UN	5789	.	ADP1-WT	2489866	2489866
UN	5790	.	ADP1-WT	2489868	2489869
UN	5791	.	ADP1-WT	2489872	2489873
UN	5792	.	ADP1-WT	2489876	2489880
UN	5793	.	ADP1-WT	2489883	2489883
UN	5794	.	ADP1-WT	2489888	2489890
UN	5795	.	ADP1-WT	2489892	2489900
UN	5796	.	ADP1-WT	2489902	2489932
UN	5797	.	ADP1-WT	2489934	2489936
UN	5798	.	ADP1-WT	2489938	2489943
UN	5799	.	ADP1-WT	2489945	2489945
UN	5800	.	ADP1-WT	2489950	2489950
UN	5801	.	ADP1-WT	2489953	2489953
UN	5802	.	ADP1-WT	2490134	2490134
UN	5803	.	ADP1-WT	2491663	2491668
UN	5804	.	ADP1-WT	2491671	2491676
UN	5805	.	ADP1-WT	2491679	2491679
UN	5806	.	ADP1-WT	2491682	2491688
UN	5807	.	ADP1-WT	2491690	2491691
UN	5808	.	ADP1-WT	2491700	2491700
UN	5809	.	ADP1-WT	2491702	2491708
UN	5810	.	ADP1-WT	2491714	2491715
UN	5811	.	ADP1-WT	2491717	2491718
UN	5812	.	ADP1-WT	2492403	2492404
UN	5813	.	ADP1-WT	2492406	2492406
UN	5814	.	ADP1-WT	2492711	2492711
UN	5815	.	ADP1-WT	2492811	2492811
UN	5816	.	ADP1-WT	2492818	2492818
UN	5817	.	ADP1-WT	2492821	2492828
UN	5818	.	ADP1-WT	2492832	2492835
UN	5819	.	ADP1-WT	2492837	2492837
UN	5820	.	ADP1-WT	2492841	2492841
UN	5821	.	ADP1-WT	2492846	2492846
UN	5822	.	ADP1-WT	2492852	2492853
UN	5823	.	ADP1-WT	2492855	2492856
UN	5824	.	ADP1-WT	2492859	2492859
UN	5825	.	ADP1-WT	2492861	2492862
UN	5826	.	ADP1-WT	2496126	2496126
UN	5827	.	ADP1-WT	2496133	2496139
UN	5828	.	ADP1-WT	2496166	2496167
UN	5829	.	ADP1-WT	2496425	2496428
UN	5830	.	ADP1-WT	2498232	2498232
UN	5831	.	ADP1-WT	2498248	2498248
UN	5832	.	ADP1-WT	2498250	2498251
UN	5833	.	ADP1-WT	2498561	2498561
UN	5834	.	ADP1-WT	2498568	2498569
UN	5835	.	ADP1-WT	2500221	2500221
UN	5836	.	ADP1-WT	2500513	2500515
UN	5837	.	ADP1-WT	2500517	2500517
UN	5838	.	ADP1-WT	2500521	2500521
UN	5839	.	ADP1-WT	2500524	2500524
UN	5840	.	ADP1-WT	2500530	2500557
UN	5841	.	ADP1-WT	2500562	2500563
UN	5842	.	ADP1-WT	2500574	2500574
UN	5843	.	ADP1-WT	2500582	2500582
UN	5844	.	ADP1-WT	2500588	2500588
UN	5845	.	ADP1-WT	2500591	2500591
UN	5846	.	ADP1-WT	2500824	2500852
UN	5847	.	ADP1-WT	2502707	2502707
UN	5848	.	ADP1-WT	2503988	2503988
UN	5849	.	ADP1-WT	2504023	2504023
UN	5850	.	ADP1-WT	2504025	2504035
UN	5851	.	ADP1-WT	2504043	2504043
UN	5852	.	ADP1-WT	2504046	2504046
UN	5853	.	ADP1-WT	2504049	2504052
UN	5854	.	ADP1-WT	2504054	2504064
UN	5855	.	ADP1-WT	2504068	2504068
UN	5856	.	ADP1-WT	2505764	2505766
UN	5857	.	ADP1-WT	2505780	2505798
UN	5858	.	ADP1-WT	2506274	2506274
UN	5859	.	ADP1-WT	2506282	2506282
UN	5860	.	ADP1-WT	2506293	2506295
UN	5861	.	ADP1-WT	2506297	2506298
UN	5862	.	ADP1-WT	2506300	2506301
UN	5863	.	ADP1-WT	2506303	2506306
UN	5864	.	ADP1-WT	2506308	2506310
UN	5865	.	ADP1-WT	2506313	2506314
UN	5866	.	ADP1-WT	2506316	2506316
UN	5867	.	ADP1-WT	2506318	2506322
UN	5868	.	ADP1-WT	2506331	2506331
UN	5869	.	ADP1-WT	2506333	2506333
UN	5870	.	ADP1-WT	2506346	2506346
UN	5871	.	ADP1-WT	2506348	2506349
UN	5872	.	ADP1-WT	2506351	2506351
UN	5873	.	ADP1-WT	2506355	2506355
UN	5874	.	ADP1-WT	2506360	2506360
UN	5875	.	ADP1-WT	2506363	2506368
UN	5876	.	ADP1-WT	2506370	2506372
UN	5877	.	ADP1-WT	2506374	2506375
UN	5878	.	ADP1-WT	2506377	2506377
UN	5879	.	ADP1-WT	2506383	2506383
UN	5880	.	ADP1-WT	2506390	2506391
UN	5881	.	ADP1-WT	2506393	2506431
UN	5882	.	ADP1-WT	2506433	2506459
UN	5883	.	ADP1-WT	2506468	2506469
UN	5884	.	ADP1-WT	2506683	2506689
UN	5885	.	ADP1-WT	2506693	2506697
UN	5886	.	ADP1-WT	2506705	2506705
UN	5887	.	ADP1-WT	2506711	2506713
UN	5888	.	ADP1-WT	2506973	2506973
UN	5889	.	ADP1-WT	2507012	2507013
UN	5890	.	ADP1-WT	2507390	2507390
UN	5891	.	ADP1-WT	2508731	2508745
UN	5892	.	ADP1-WT	2508748	2508759
UN	5893	.	ADP1-WT	2508770	2508770
UN	5894	.	ADP1-WT	2509227	2509227
UN	5895	.	ADP1-WT	2509229	2509289
UN	5896	.	ADP1-WT	2509291	2509306
UN	5897	.	ADP1-WT	2509308	2509313
UN	5898	.	ADP1-WT	2509318	2509318
UN	5899	.	ADP1-WT	2509320	2509320
UN	5900	.	ADP1-WT	2511319	2511319
UN	5901	.	ADP1-WT	2511335	2511335
UN	5902	.	ADP1-WT	2513047	2513049
UN	5903	.	ADP1-WT	2513051	2513053
UN	5904	.	ADP1-WT	2513057	2513057
UN	5905	.	ADP1-WT	2513424	2513424
UN	5906	.	ADP1-WT	2513427	2513427
UN	5907	.	ADP1-WT	2513521	2513523
UN	5908	.	ADP1-WT	2513526	2513527
UN	5909	.	ADP1-WT	2513529	2513558
UN	5910	.	ADP1-WT	2516189	2516190
UN	5911	.	ADP1-WT	2516195	2516196
UN	5912	.	ADP1-WT	2516240	2516240
UN	5913	.	ADP1-WT	2516242	2516246
UN	5914	.	ADP1-WT	2516250	2516251
UN	5915	.	ADP1-WT	2516253	2516286
UN	5916	.	ADP1-WT	2519575	2519575
UN	5917	.	ADP1-WT	2519577	2519578
UN	5918	.	ADP1-WT	2519868	2519892
UN	5919	.	ADP1-WT	2520712	2520724
UN	5920	.	ADP1-WT	2520732	2520733
UN	5921	.	ADP1-WT	2520735	2520735
UN	5922	.	ADP1-WT	2520740	2520740
UN	5923	.	ADP1-WT	2521600	2521601
UN	5924	.	ADP1-WT	2521987	2521987
UN	5925	.	ADP1-WT	2521993	2521993
UN	5926	.	ADP1-WT	2523177	2523177
UN	5927	.	ADP1-WT	2525714	2525714
UN	5928	.	ADP1-WT	2525720	2525720
UN	5929	.	ADP1-WT	2525731	2525731
UN	5930	.	ADP1-WT	2526964	2526964
UN	5931	.	ADP1-WT	2526966	2526967
UN	5932	.	ADP1-WT	2526970	2526970
UN	5933	.	ADP1-WT	2526976	2526976
UN	5934	.	ADP1-WT	2527142	2527142
UN	5935	.	ADP1-WT	2532065	2532065
UN	5936	.	ADP1-WT	2532070	2532070
UN	5937	.	ADP1-WT	2532072	2532072
UN	5938	.	ADP1-WT	2532074	2532074
UN	5939	.	ADP1-WT	2532077	2532077
UN	5940	.	ADP1-WT	2532081	2532081
UN	5941	.	ADP1-WT	2532100	2532110
UN	5942	.	ADP1-WT	2532113	2532114
UN	5943	.	ADP1-WT	2532116	2532120
UN	5944	.	ADP1-WT	2532128	2532128
UN	5945	.	ADP1-WT	2532130	2532130
UN	5946	.	ADP1-WT	2532134	2532138
UN	5947	.	ADP1-WT	2532140	2532141
UN	5948	.	ADP1-WT	2532143	2532146
UN	5949	.	ADP1-WT	2532183	2532183
UN	5950	.	ADP1-WT	2534789	2534789
UN	5951	.	ADP1-WT	2535485	2535487
UN	5952	.	ADP1-WT	2535493	2535493
UN	5953	.	ADP1-WT	2535500	2535505
UN	5954	.	ADP1-WT	2535508	2535511
UN	5955	.	ADP1-WT	2535516	2535532
UN	5956	.	ADP1-WT	2535534	2535545
UN	5957	.	ADP1-WT	2535547	2535547
UN	5958	.	ADP1-WT	2535855	2535858
UN	5959	.	ADP1-WT	2535860	2535860
UN	5960	.	ADP1-WT	2535862	2535869
UN	5961	.	ADP1-WT	2535875	2535875
UN	5962	.	ADP1-WT	2537677	2537677
UN	5963	.	ADP1-WT	2537687	2537688
UN	5964	.	ADP1-WT	2537690	2537691
UN	5965	.	ADP1-WT	2537693	2537694
UN	5966	.	ADP1-WT	2537696	2537705
UN	5967	.	ADP1-WT	2537707	2537707
UN	5968	.	ADP1-WT	2537711	2537711
UN	5969	.	ADP1-WT	2541546	2541547
UN	5970	.	ADP1-WT	2541551	2541560
UN	5971	.	ADP1-WT	2546210	2546210
UN	5972	.	ADP1-WT	2546212	2546212
UN	5973	.	ADP1-WT	2546215	2546215
UN	5974	.	ADP1-WT	2546217	2546218
UN	5975	.	ADP1-WT	2546222	2546223
UN	5976	.	ADP1-WT	2546228	2546228
UN	5977	.	ADP1-WT	2547367	2547367
UN	5978	.	ADP1-WT	2547443	2547443
UN	5979	.	ADP1-WT	2550695	2550696
UN	5980	.	ADP1-WT	2551299	2551299
UN	5981	.	ADP1-WT	2551318	2551319
UN	5982	.	ADP1-WT	2551402	2551402
UN	5983	.	ADP1-WT	2551406	2551407
UN	5984	.	ADP1-WT	2551409	2551409
UN	5985	.	ADP1-WT	2551412	2551412
UN	5986	.	ADP1-WT	2551414	2551422
UN	5987	.	ADP1-WT	2551426	2551426
UN	5988	.	ADP1-WT	2552136	2552137
UN	5989	.	ADP1-WT	2555549	2555552
UN	5990	.	ADP1-WT	2555556	2555557
UN	5991	.	ADP1-WT	2555567	2555567
UN	5992	.	ADP1-WT	2556592	2556592
UN	5993	.	ADP1-WT	2556596	2556596
UN	5994	.	ADP1-WT	2558564	2558564
UN	5995	.	ADP1-WT	2558578	2558597
UN	5996	.	ADP1-WT	2558599	2558599
UN	5997	.	ADP1-WT	2562779	2562785
UN	5998	.	ADP1-WT	2562789	2562790
UN	5999	.	ADP1-WT	2562793	2562793
UN	6000	.	ADP1-WT	2562797	2562799
UN	6001	.	ADP1-WT	2562803	2562803
UN	6002	.	ADP1-WT	2563441	2563441
UN	6003	.	ADP1-WT	2563449	2563449
UN	6004	.	ADP1-WT	2563452	2563452
UN	6005	.	ADP1-WT	2563471	2563472
UN	6006	.	ADP1-WT	2563478	2563480
UN	6007	.	ADP1-WT	2563485	2563487
UN	6008	.	ADP1-WT	2565587	2565587
UN	6009	.	ADP1-WT	2566523	2566523
UN	6010	.	ADP1-WT	2566525	2566525
UN	6011	.	ADP1-WT	2566527	2566533
UN	6012	.	ADP1-WT	2566536	2566536
UN	6013	.	ADP1-WT	2567205	2567224
UN	6014	.	ADP1-WT	2567226	2567228
UN	6015	.	ADP1-WT	2567231	2567231
UN	6016	.	ADP1-WT	2567234	2567234
UN	6017	.	ADP1-WT	2567809	2567813
UN	6018	.	ADP1-WT	2567815	2567815
UN	6019	.	ADP1-WT	2567817	2567822
UN	6020	.	ADP1-WT	2568009	2568018
UN	6021	.	ADP1-WT	2568020	2568021
UN	6022	.	ADP1-WT	2568023	2568044
UN	6023	.	ADP1-WT	2569081	2569081
UN	6024	.	ADP1-WT	2569086	2569086
UN	6025	.	ADP1-WT	2569089	2569089
UN	6026	.	ADP1-WT	2569097	2569127
UN	6027	.	ADP1-WT	2569130	2569187
UN	6028	.	ADP1-WT	2569189	2569189
UN	6029	.	ADP1-WT	2569192	2569209
UN	6030	.	ADP1-WT	2570098	2570098
UN	6031	.	ADP1-WT	2570989	2570989
UN	6032	.	ADP1-WT	2572772	2572776
UN	6033	.	ADP1-WT	2572799	2572799
UN	6034	.	ADP1-WT	2573004	2573004
UN	6035	.	ADP1-WT	2573925	2573931
UN	6036	.	ADP1-WT	2573933	2573960
UN	6037	.	ADP1-WT	2573962	2573964
UN	6038	.	ADP1-WT	2573966	2573970
UN	6039	.	ADP1-WT	2573972	2573974
UN	6040	.	ADP1-WT	2573976	2573980
UN	6041	.	ADP1-WT	2573983	2573983
UN	6042	.	ADP1-WT	2573988	2573988
UN	6043	.	ADP1-WT	2578055	2578056
UN	6044	.	ADP1-WT	2578059	2578061
UN	6045	.	ADP1-WT	2578069	2578090
UN	6046	.	ADP1-WT	2578094	2578094
UN	6047	.	ADP1-WT	2578096	2578096
UN	6048	.	ADP1-WT	2578098	2578099
UN	6049	.	ADP1-WT	2578106	2578106
UN	6050	.	ADP1-WT	2578108	2578109
UN	6051	.	ADP1-WT	2578112	2578112
UN	6052	.	ADP1-WT	2578114	2578114
UN	6053	.	ADP1-WT	2578116	2578132
UN	6054	.	ADP1-WT	2579429	2579432
UN	6055	.	ADP1-WT	2579442	2579442
UN	6056	.	ADP1-WT	2579445	2579445
UN	6057	.	ADP1-WT	2579448	2579449
UN	6058	.	ADP1-WT	2579452	2579452
UN	6059	.	ADP1-WT	2579465	2579465
UN	6060	.	ADP1-WT	2588017	2588017
UN	6061	.	ADP1-WT	2588027	2588028
UN	6062	.	ADP1-WT	2592737	2592737
UN	6063	.	ADP1-WT	2592747	2592747
UN	6064	.	ADP1-WT	2593800	2593800
UN	6065	.	ADP1-WT	2593803	2593804
UN	6066	.	ADP1-WT	2593806	2593815
UN	6067	.	ADP1-WT	2593818	2593827
UN	6068	.	ADP1-WT	2593830	2593853
UN	6069	.	ADP1-WT	2593856	2593856
UN	6070	.	ADP1-WT	2593858	2593858
UN	6071	.	ADP1-WT	2593861	2593861
UN	6072	.	ADP1-WT	2593865	2593865
UN	6073	.	ADP1-WT	2593867	2593867
UN	6074	.	ADP1-WT	2593870	2593871
UN	6075	.	ADP1-WT	2593880	2593884
UN	6076	.	ADP1-WT	2593887	2593887
UN	6077	.	ADP1-WT	2595224	2595224
UN	6078	.	ADP1-WT	2595283	2595283
UN	6079	.	ADP1-WT	2595296	2595296
UN	6080	.	ADP1-WT	2595302	2595302
UN	6081	.	ADP1-WT	2595308	2595309
UN	6082	.	ADP1-WT	2595313	2595313
UN	6083	.	ADP1-WT	2595315	2595316
UN	6084	.	ADP1-WT	2595318	2595318
UN	6085	.	ADP1-WT	2595542	2595573
UN	6086	.	ADP1-WT	2595575	2595576
UN	6087	.	ADP1-WT	2595604	2595608
UN	6088	.	ADP1-WT	2598238	2598248
UN	6089	.	ADP1-WT	2598255	2598255
UN	6090	.	ADP1-WT	2598258	2598260
UN	6091	.	ADP1-WT	2598267	2598269
UN	6092	.	ADP1-WT	2598467	2598467
UN	6093	.	ADP1-WT	2598470	2598477
UN	6094	.	ADP1-WT	2598482	2598482
UN	6095	.	ADP1-WT	2599455	2599462
UN	6096	.	ADP1-WT	2599464	2599464
UN	6097	.	ADP1-WT	2599466	2599514
UN	6098	.	ADP1-WT	2599518	2599545
UN	6099	.	ADP1-WT	2599605	2599605
UN	6100	.	ADP1-WT	2600531	2600531
UN	6101	.	ADP1-WT	2600533	2600535
UN	6102	.	ADP1-WT	2600541	2600542
UN	6103	.	ADP1-WT	2600547	2600547
UN	6104	.	ADP1-WT	2600551	2600551
UN	6105	.	ADP1-WT	2600553	2600569
UN	6106	.	ADP1-WT	2609972	2609972
UN	6107	.	ADP1-WT	2619041	2619041
UN	6108	.	ADP1-WT	2619043	2619044
UN	6109	.	ADP1-WT	2628449	2628449
UN	6110	.	ADP1-WT	2630111	2630114
UN	6111	.	ADP1-WT	2630118	2630126
UN	6112	.	ADP1-WT	2630128	2630130
UN	6113	.	ADP1-WT	2630132	2630135
UN	6114	.	ADP1-WT	2630144	2630145
UN	6115	.	ADP1-WT	2630147	2630150
UN	6116	.	ADP1-WT	2630156	2630156
UN	6117	.	ADP1-WT	2630160	2630162
UN	6118	.	ADP1-WT	2630165	2630165
UN	6119	.	ADP1-WT	2630167	2630168
UN	6120	.	ADP1-WT	2631068	2631068
UN	6121	.	ADP1-WT	2631095	2631095
UN	6122	.	ADP1-WT	2631101	2631101
UN	6123	.	ADP1-WT	2631103	2631105
UN	6124	.	ADP1-WT	2631134	2631140
UN	6125	.	ADP1-WT	2631142	2631142
UN	6126	.	ADP1-WT	2631144	2631144
UN	6127	.	ADP1-WT	2631146	2631147
UN	6128	.	ADP1-WT	2631150	2631164
UN	6129	.	ADP1-WT	2631168	2631168
UN	6130	.	ADP1-WT	2631188	2631191
UN	6131	.	ADP1-WT	2633273	2633274
UN	6132	.	ADP1-WT	2634636	2634636
UN	6133	.	ADP1-WT	2634638	2634639
UN	6134	.	ADP1-WT	2635123	2635123
UN	6135	.	ADP1-WT	2635126	2635126
UN	6136	.	ADP1-WT	2635128	2635131
UN	6137	.	ADP1-WT	2635134	2635134
UN	6138	.	ADP1-WT	2635136	2635136
UN	6139	.	ADP1-WT	2635138	2635160
UN	6140	.	ADP1-WT	2635163	2635163
UN	6141	.	ADP1-WT	2640653	2640653
UN	6142	.	ADP1-WT	2640659	2640659
UN	6143	.	ADP1-WT	2645774	2645776
UN	6144	.	ADP1-WT	2645778	2645778
UN	6145	.	ADP1-WT	2645781	2645781
UN	6146	.	ADP1-WT	2647043	2647044
UN	6147	.	ADP1-WT	2647046	2647046
UN	6148	.	ADP1-WT	2647050	2647051
UN	6149	.	ADP1-WT	2647053	2647056
UN	6150	.	ADP1-WT	2647058	2647058
UN	6151	.	ADP1-WT	2647066	2647066
UN	6152	.	ADP1-WT	2647077	2647077
UN	6153	.	ADP1-WT	2647368	2647487
UN	6154	.	ADP1-WT	2647490	2647491
UN	6155	.	ADP1-WT	2647493	2647493
UN	6156	.	ADP1-WT	2647648	2647648
UN	6157	.	ADP1-WT	2647651	2647651
UN	6158	.	ADP1-WT	2647654	2647666
UN	6159	.	ADP1-WT	2647669	2647671
UN	6160	.	ADP1-WT	2647680	2647681
UN	6161	.	ADP1-WT	2647684	2647684
UN	6162	.	ADP1-WT	2647712	2647713
UN	6163	.	ADP1-WT	2647718	2647734
UN	6164	.	ADP1-WT	2647737	2647737
UN	6165	.	ADP1-WT	2647740	2647740
UN	6166	.	ADP1-WT	2647744	2647744
UN	6167	.	ADP1-WT	2647833	2647835
UN	6168	.	ADP1-WT	2647837	2647855
UN	6169	.	ADP1-WT	2650351	2650362
UN	6170	.	ADP1-WT	2657546	2657546
UN	6171	.	ADP1-WT	2657635	2657635
UN	6172	.	ADP1-WT	2657664	2657664
UN	6173	.	ADP1-WT	2657666	2657668
UN	6174	.	ADP1-WT	2657673	2657673
UN	6175	.	ADP1-WT	2657676	2657677
UN	6176	.	ADP1-WT	2657679	2657679
UN	6177	.	ADP1-WT	2657681	2657683
UN	6178	.	ADP1-WT	2657685	2657685
UN	6179	.	ADP1-WT	2657690	2657692
UN	6180	.	ADP1-WT	2657694	2657694
UN	6181	.	ADP1-WT	2657696	2657696
UN	6182	.	ADP1-WT	2657701	2657701
UN	6183	.	ADP1-WT	2657706	2657706
UN	6184	.	ADP1-WT	2657708	2657763
UN	6185	.	ADP1-WT	2657767	2657775
UN	6186	.	ADP1-WT	2662589	2662589
UN	6187	.	ADP1-WT	2662592	2662592
UN	6188	.	ADP1-WT	2662594	2662594
UN	6189	.	ADP1-WT	2663006	2663006
UN	6190	.	ADP1-WT	2663008	2663016
UN	6191	.	ADP1-WT	2665838	2665838
UN	6192	.	ADP1-WT	2665841	2665841
UN	6193	.	ADP1-WT	2665843	2665843
UN	6194	.	ADP1-WT	2665899	2665899
UN	6195	.	ADP1-WT	2665908	2665908
UN	6196	.	ADP1-WT	2665918	2665918
UN	6197	.	ADP1-WT	2666760	2666760
UN	6198	.	ADP1-WT	2668509	2668509
UN	6199	.	ADP1-WT	2673566	2673567
UN	6200	.	ADP1-WT	2673569	2673569
UN	6201	.	ADP1-WT	2673587	2673587
UN	6202	.	ADP1-WT	2678215	2678215
UN	6203	.	ADP1-WT	2678224	2678224
UN	6204	.	ADP1-WT	2678227	2678237
UN	6205	.	ADP1-WT	2678239	2678241
UN	6206	.	ADP1-WT	2678243	2678243
UN	6207	.	ADP1-WT	2678245	2678245
UN	6208	.	ADP1-WT	2678347	2678347
UN	6209	.	ADP1-WT	2679214	2679214
UN	6210	.	ADP1-WT	2679216	2679221
UN	6211	.	ADP1-WT	2679224	2679227
UN	6212	.	ADP1-WT	2679229	2679237
UN	6213	.	ADP1-WT	2679239	2679240
UN	6214	.	ADP1-WT	2681848	2681848
UN	6215	.	ADP1-WT	2683644	2683646
UN	6216	.	ADP1-WT	2685046	2685046
UN	6217	.	ADP1-WT	2685056	2685056
UN	6218	.	ADP1-WT	2685385	2685385
UN	6219	.	ADP1-WT	2685436	2685436
UN	6220	.	ADP1-WT	2685439	2685439
UN	6221	.	ADP1-WT	2685442	2685442
UN	6222	.	ADP1-WT	2685449	2685450
UN	6223	.	ADP1-WT	2686552	2686554
UN	6224	.	ADP1-WT	2686557	2686557
UN	6225	.	ADP1-WT	2686560	2686560
UN	6226	.	ADP1-WT	2686563	2686563
UN	6227	.	ADP1-WT	2688353	2688365
UN	6228	.	ADP1-WT	2688367	2688369
UN	6229	.	ADP1-WT	2688372	2688373
UN	6230	.	ADP1-WT	2688376	2688379
UN	6231	.	ADP1-WT	2688381	2688382
UN	6232	.	ADP1-WT	2688385	2688387
UN	6233	.	ADP1-WT	2688389	2688510
UN	6234	.	ADP1-WT	2688512	2688522
UN	6235	.	ADP1-WT	2688525	2688542
UN	6236	.	ADP1-WT	2688545	2688547
UN	6237	.	ADP1-WT	2688549	2688549
UN	6238	.	ADP1-WT	2697306	2697500
UN	6239	.	ADP1-WT	2697504	2697504
UN	6240	.	ADP1-WT	2697509	2697509
UN	6241	.	ADP1-WT	2697512	2697512
UN	6242	.	ADP1-WT	2697514	2697514
UN	6243	.	ADP1-WT	2697516	2697519
UN	6244	.	ADP1-WT	2697527	2697527
UN	6245	.	ADP1-WT	2697530	2697532
UN	6246	.	ADP1-WT	2697541	2697564
UN	6247	.	ADP1-WT	2698387	2698477
UN	6248	.	ADP1-WT	2698479	2698486
UN	6249	.	ADP1-WT	2698488	2698488
UN	6250	.	ADP1-WT	2698491	2698492
UN	6251	.	ADP1-WT	2699027	2699027
UN	6252	.	ADP1-WT	2699034	2699034
UN	6253	.	ADP1-WT	2699036	2699036
UN	6254	.	ADP1-WT	2699038	2699047
UN	6255	.	ADP1-WT	2699049	2699053
UN	6256	.	ADP1-WT	2699277	2699278
UN	6257	.	ADP1-WT	2701470	2701470
UN	6258	.	ADP1-WT	2701474	2701543
UN	6259	.	ADP1-WT	2701555	2701555
UN	6260	.	ADP1-WT	2701560	2701560
UN	6261	.	ADP1-WT	2713756	2713756
UN	6262	.	ADP1-WT	2713759	2713759
UN	6263	.	ADP1-WT	2713761	2713761
UN	6264	.	ADP1-WT	2716475	2716485
UN	6265	.	ADP1-WT	2716500	2716500
UN	6266	.	ADP1-WT	2716507	2716510
UN	6267	.	ADP1-WT	2722977	2722977
UN	6268	.	ADP1-WT	2722985	2722985
UN	6269	.	ADP1-WT	2722988	2722989
UN	6270	.	ADP1-WT	2722991	2722991
UN	6271	.	ADP1-WT	2722994	2722994
UN	6272	.	ADP1-WT	2722999	2723000
UN	6273	.	ADP1-WT	2723002	2723012
UN	6274	.	ADP1-WT	2723014	2723014
UN	6275	.	ADP1-WT	2723016	2723017
UN	6276	.	ADP1-WT	2725168	2725168
UN	6277	.	ADP1-WT	2725171	2725172
UN	6278	.	ADP1-WT	2725176	2725181
UN	6279	.	ADP1-WT	2725185	2725185
UN	6280	.	ADP1-WT	2725188	2725188
UN	6281	.	ADP1-WT	2725190	2725191
UN	6282	.	ADP1-WT	2726455	2727722
UN	6283	.	ADP1-WT	2730418	2730420
UN	6284	.	ADP1-WT	2730422	2730428
UN	6285	.	ADP1-WT	2730430	2730430
UN	6286	.	ADP1-WT	2730444	2730451
UN	6287	.	ADP1-WT	2730453	2730464
UN	6288	.	ADP1-WT	2730466	2730472
UN	6289	.	ADP1-WT	2730474	2730474
UN	6290	.	ADP1-WT	2730479	2730479
UN	6291	.	ADP1-WT	2730497	2730497
UN	6292	.	ADP1-WT	2730528	2730531
UN	6293	.	ADP1-WT	2730533	2730539
UN	6294	.	ADP1-WT	2730541	2730543
UN	6295	.	ADP1-WT	2731750	2731755
UN	6296	.	ADP1-WT	2731757	2731761
UN	6297	.	ADP1-WT	2731773	2731773
UN	6298	.	ADP1-WT	2731850	2731850
UN	6299	.	ADP1-WT	2731870	2731870
UN	6300	.	ADP1-WT	2731873	2731873
UN	6301	.	ADP1-WT	2731875	2731875
UN	6302	.	ADP1-WT	2731877	2731877
UN	6303	.	ADP1-WT	2731880	2731880
UN	6304	.	ADP1-WT	2731883	2731883
UN	6305	.	ADP1-WT	2731911	2731912
UN	6306	.	ADP1-WT	2731914	2731915
UN	6307	.	ADP1-WT	2731918	2731919
UN	6308	.	ADP1-WT	2731922	2731940
UN	6309	.	ADP1-WT	2731942	2731946
UN	6310	.	ADP1-WT	2731949	2731950
UN	6311	.	ADP1-WT	2731952	2731952
UN	6312	.	ADP1-WT	2732249	2732249
UN	6313	.	ADP1-WT	2738740	2738740
UN	6314	.	ADP1-WT	2738758	2738758
UN	6315	.	ADP1-WT	2738762	2738762
UN	6316	.	ADP1-WT	2738764	2738764
UN	6317	.	ADP1-WT	2738766	2738766
UN	6318	.	ADP1-WT	2738768	2738768
UN	6319	.	ADP1-WT	2738914	2738916
UN	6320	.	ADP1-WT	2738920	2738922
UN	6321	.	ADP1-WT	2738924	2738992
UN	6322	.	ADP1-WT	2738996	2738998
UN	6323	.	ADP1-WT	2739003	2739003
UN	6324	.	ADP1-WT	2739006	2739007
UN	6325	.	ADP1-WT	2739009	2739014
UN	6326	.	ADP1-WT	2739016	2739018
UN	6327	.	ADP1-WT	2739022	2739022
UN	6328	.	ADP1-WT	2739045	2739045
UN	6329	.	ADP1-WT	2739093	2739095
UN	6330	.	ADP1-WT	2739102	2739102
UN	6331	.	ADP1-WT	2739110	2739110
UN	6332	.	ADP1-WT	2739112	2739112
UN	6333	.	ADP1-WT	2741995	2741995
UN	6334	.	ADP1-WT	2741997	2742004
UN	6335	.	ADP1-WT	2742006	2742009
UN	6336	.	ADP1-WT	2742020	2742020
UN	6337	.	ADP1-WT	2743054	2743054
UN	6338	.	ADP1-WT	2743056	2743056
UN	6339	.	ADP1-WT	2743059	2743060
UN	6340	.	ADP1-WT	2743062	2743089
UN	6341	.	ADP1-WT	2743093	2743093
UN	6342	.	ADP1-WT	2743098	2743098
UN	6343	.	ADP1-WT	2743109	2743110
UN	6344	.	ADP1-WT	2743116	2743116
UN	6345	.	ADP1-WT	2743118	2743118
UN	6346	.	ADP1-WT	2743126	2743126
UN	6347	.	ADP1-WT	2743128	2743129
UN	6348	.	ADP1-WT	2747577	2747577
UN	6349	.	ADP1-WT	2747585	2747585
UN	6350	.	ADP1-WT	2749827	2749830
UN	6351	.	ADP1-WT	2753465	2753471
UN	6352	.	ADP1-WT	2753474	2753474
UN	6353	.	ADP1-WT	2753477	2753479
UN	6354	.	ADP1-WT	2753481	2753481
UN	6355	.	ADP1-WT	2753483	2753489
UN	6356	.	ADP1-WT	2753493	2753493
UN	6357	.	ADP1-WT	2753495	2753522
UN	6358	.	ADP1-WT	2753527	2753531
UN	6359	.	ADP1-WT	2753537	2753537
UN	6360	.	ADP1-WT	2754588	2754589
UN	6361	.	ADP1-WT	2754591	2754679
UN	6362	.	ADP1-WT	2757257	2757263
UN	6363	.	ADP1-WT	2757270	2757270
UN	6364	.	ADP1-WT	2757292	2757292
UN	6365	.	ADP1-WT	2758570	2758570
UN	6366	.	ADP1-WT	2764039	2764041
UN	6367	.	ADP1-WT	2764043	2764047
UN	6368	.	ADP1-WT	2764053	2764053
UN	6369	.	ADP1-WT	2764095	2764095
UN	6370	.	ADP1-WT	2764098	2764099
UN	6371	.	ADP1-WT	2764111	2764111
UN	6372	.	ADP1-WT	2765251	2765352
UN	6373	.	ADP1-WT	2765355	2765359
UN	6374	.	ADP1-WT	2765362	2765362
UN	6375	.	ADP1-WT	2765364	2765364
UN	6376	.	ADP1-WT	2765558	2765558
UN	6377	.	ADP1-WT	2765562	2765562
UN	6378	.	ADP1-WT	2765638	2765638
UN	6379	.	ADP1-WT	2765657	2765657
UN	6380	.	ADP1-WT	2765660	2765660
UN	6381	.	ADP1-WT	2768442	2768463
UN	6382	.	ADP1-WT	2768763	2768764
UN	6383	.	ADP1-WT	2768766	2768766
UN	6384	.	ADP1-WT	2768810	2768810
UN	6385	.	ADP1-WT	2768839	2768839
UN	6386	.	ADP1-WT	2768845	2768845
UN	6387	.	ADP1-WT	2768849	2768849
UN	6388	.	ADP1-WT	2769053	2769053
UN	6389	.	ADP1-WT	2769055	2769055
UN	6390	.	ADP1-WT	2769057	2769057
UN	6391	.	ADP1-WT	2769060	2769062
UN	6392	.	ADP1-WT	2769067	2769076
UN	6393	.	ADP1-WT	2769078	2769100
UN	6394	.	ADP1-WT	2769111	2769116
UN	6395	.	ADP1-WT	2769118	2769119
UN	6396	.	ADP1-WT	2773846	2773847
UN	6397	.	ADP1-WT	2773852	2773852
UN	6398	.	ADP1-WT	2773854	2773866
UN	6399	.	ADP1-WT	2773875	2773875
UN	6400	.	ADP1-WT	2773890	2773893
UN	6401	.	ADP1-WT	2777480	2777481
UN	6402	.	ADP1-WT	2777483	2777483
UN	6403	.	ADP1-WT	2777485	2777588
UN	6404	.	ADP1-WT	2777631	2777631
UN	6405	.	ADP1-WT	2781408	2781408
UN	6406	.	ADP1-WT	2781416	2781416
UN	6407	.	ADP1-WT	2781419	2781425
UN	6408	.	ADP1-WT	2781427	2781428
UN	6409	.	ADP1-WT	2781432	2781433
UN	6410	.	ADP1-WT	2781453	2781453
UN	6411	.	ADP1-WT	2781464	2781464
UN	6412	.	ADP1-WT	2781863	2781863
UN	6413	.	ADP1-WT	2783412	2783412
UN	6414	.	ADP1-WT	2783421	2783424
UN	6415	.	ADP1-WT	2783427	2783433
UN	6416	.	ADP1-WT	2783435	2783436
UN	6417	.	ADP1-WT	2783872	2783872
UN	6418	.	ADP1-WT	2783878	2783878
UN	6419	.	ADP1-WT	2783885	2783885
UN	6420	.	ADP1-WT	2783891	2783891
UN	6421	.	ADP1-WT	2783894	2783894
UN	6422	.	ADP1-WT	2783908	2783909
UN	6423	.	ADP1-WT	2786542	2786542
UN	6424	.	ADP1-WT	2786544	2786544
UN	6425	.	ADP1-WT	2786560	2786560
UN	6426	.	ADP1-WT	2786566	2786566
UN	6427	.	ADP1-WT	2791314	2791314
UN	6428	.	ADP1-WT	2792452	2792453
UN	6429	.	ADP1-WT	2793051	2793051
UN	6430	.	ADP1-WT	2793077	2793079
UN	6431	.	ADP1-WT	2793082	2793125
UN	6432	.	ADP1-WT	2803648	2804836
UN	6433	.	ADP1-WT	2804839	2804839
UN	6434	.	ADP1-WT	2804842	2804842
UN	6435	.	ADP1-WT	2804845	2804848
UN	6436	.	ADP1-WT	2805807	2805807
UN	6437	.	ADP1-WT	2805812	2807027
UN	6438	.	ADP1-WT	2807036	2807036
UN	6439	.	ADP1-WT	2807044	2807044
UN	6440	.	ADP1-WT	2807046	2807046
UN	6441	.	ADP1-WT	2809228	2809228
UN	6442	.	ADP1-WT	2809233	2809233
UN	6443	.	ADP1-WT	2809238	2809238
UN	6444	.	ADP1-WT	2809247	2809268
UN	6445	.	ADP1-WT	2809270	2809270
UN	6446	.	ADP1-WT	2809273	2809273
UN	6447	.	ADP1-WT	2812659	2812659
UN	6448	.	ADP1-WT	2812675	2812675
UN	6449	.	ADP1-WT	2813544	2813547
UN	6450	.	ADP1-WT	2813549	2813552
UN	6451	.	ADP1-WT	2813554	2813568
UN	6452	.	ADP1-WT	2813570	2813571
UN	6453	.	ADP1-WT	2813574	2813575
UN	6454	.	ADP1-WT	2813577	2813578
UN	6455	.	ADP1-WT	2813580	2813582
UN	6456	.	ADP1-WT	2813587	2813587
UN	6457	.	ADP1-WT	2813589	2813589
UN	6458	.	ADP1-WT	2813591	2813591
UN	6459	.	ADP1-WT	2813593	2813595
UN	6460	.	ADP1-WT	2813598	2813598
UN	6461	.	ADP1-WT	2813601	2813602
UN	6462	.	ADP1-WT	2815808	2815811
UN	6463	.	ADP1-WT	2815813	2815813
UN	6464	.	ADP1-WT	2816582	2816585
UN	6465	.	ADP1-WT	2816587	2816594
UN	6466	.	ADP1-WT	2816596	2816598
UN	6467	.	ADP1-WT	2816600	2816607
UN	6468	.	ADP1-WT	2816609	2816622
UN	6469	.	ADP1-WT	2822405	2822405
UN	6470	.	ADP1-WT	2822419	2822443
UN	6471	.	ADP1-WT	2822694	2822694
UN	6472	.	ADP1-WT	2822699	2822700
UN	6473	.	ADP1-WT	2822704	2822706
UN	6474	.	ADP1-WT	2823157	2823172
UN	6475	.	ADP1-WT	2823176	2823200
UN	6476	.	ADP1-WT	2823204	2823204
UN	6477	.	ADP1-WT	2823207	2823208
UN	6478	.	ADP1-WT	2823211	2823213
UN	6479	.	ADP1-WT	2823215	2823216
UN	6480	.	ADP1-WT	2823218	2823219
UN	6481	.	ADP1-WT	2823221	2823224
UN	6482	.	ADP1-WT	2823226	2823229
UN	6483	.	ADP1-WT	2823235	2823237
UN	6484	.	ADP1-WT	2823239	2823239
UN	6485	.	ADP1-WT	2823246	2823246
UN	6486	.	ADP1-WT	2823248	2823248
UN	6487	.	ADP1-WT	2823254	2823258
UN	6488	.	ADP1-WT	2823262	2823275
UN	6489	.	ADP1-WT	2827917	2827918
UN	6490	.	ADP1-WT	2827921	2827921
UN	6491	.	ADP1-WT	2828766	2828766
UN	6492	.	ADP1-WT	2828769	2828770
UN	6493	.	ADP1-WT	2828772	2828773
UN	6494	.	ADP1-WT	2828775	2828775
UN	6495	.	ADP1-WT	2828777	2828778
UN	6496	.	ADP1-WT	2828783	2828783
UN	6497	.	ADP1-WT	2828785	2828785
UN	6498	.	ADP1-WT	2828789	2828790
UN	6499	.	ADP1-WT	2828804	2828804
UN	6500	.	ADP1-WT	2828806	2828807
UN	6501	.	ADP1-WT	2828809	2828845
UN	6502	.	ADP1-WT	2830942	2830968
UN	6503	.	ADP1-WT	2830970	2830970
UN	6504	.	ADP1-WT	2830982	2830982
UN	6505	.	ADP1-WT	2830987	2830987
UN	6506	.	ADP1-WT	2843186	2843186
UN	6507	.	ADP1-WT	2843214	2843215
UN	6508	.	ADP1-WT	2843217	2843219
UN	6509	.	ADP1-WT	2843225	2843228
UN	6510	.	ADP1-WT	2843249	2843249
UN	6511	.	ADP1-WT	2843256	2843256
UN	6512	.	ADP1-WT	2843258	2843258
UN	6513	.	ADP1-WT	2843594	2843598
UN	6514	.	ADP1-WT	2844170	2844170
UN	6515	.	ADP1-WT	2844174	2844175
UN	6516	.	ADP1-WT	2844177	2844177
UN	6517	.	ADP1-WT	2844180	2844180
UN	6518	.	ADP1-WT	2844182	2844182
UN	6519	.	ADP1-WT	2846061	2846061
UN	6520	.	ADP1-WT	2846066	2846066
UN	6521	.	ADP1-WT	2846069	2846069
UN	6522	.	ADP1-WT	2846072	2846072
UN	6523	.	ADP1-WT	2846116	2846156
UN	6524	.	ADP1-WT	2846159	2846159
UN	6525	.	ADP1-WT	2846163	2846164
UN	6526	.	ADP1-WT	2846167	2846169
UN	6527	.	ADP1-WT	2846171	2846173
UN	6528	.	ADP1-WT	2846176	2846188
UN	6529	.	ADP1-WT	2846190	2846232
UN	6530	.	ADP1-WT	2846234	2846261
UN	6531	.	ADP1-WT	2846263	2846266
UN	6532	.	ADP1-WT	2846268	2846268
UN	6533	.	ADP1-WT	2846273	2846279
UN	6534	.	ADP1-WT	2846286	2846286
UN	6535	.	ADP1-WT	2846296	2846300
UN	6536	.	ADP1-WT	2846302	2846304
UN	6537	.	ADP1-WT	2846433	2846433
UN	6538	.	ADP1-WT	2846477	2846479
UN	6539	.	ADP1-WT	2846481	2846481
UN	6540	.	ADP1-WT	2846486	2846486
UN	6541	.	ADP1-WT	2849160	2849165
UN	6542	.	ADP1-WT	2849171	2849171
UN	6543	.	ADP1-WT	2849173	2849173
UN	6544	.	ADP1-WT	2849180	2849299
UN	6545	.	ADP1-WT	2849301	2849305
UN	6546	.	ADP1-WT	2849307	2849307
UN	6547	.	ADP1-WT	2849311	2849313
UN	6548	.	ADP1-WT	2849315	2849315
UN	6549	.	ADP1-WT	2849323	2849323
UN	6550	.	ADP1-WT	2849464	2849477
UN	6551	.	ADP1-WT	2849480	2849485
UN	6552	.	ADP1-WT	2849487	2849490
UN	6553	.	ADP1-WT	2849508	2849508
UN	6554	.	ADP1-WT	2849510	2849510
UN	6555	.	ADP1-WT	2849514	2849514
UN	6556	.	ADP1-WT	2849516	2849518
UN	6557	.	ADP1-WT	2849638	2849638
UN	6558	.	ADP1-WT	2861924	2861924
UN	6559	.	ADP1-WT	2861938	2861939
UN	6560	.	ADP1-WT	2864486	2864486
UN	6561	.	ADP1-WT	2867053	2867054
UN	6562	.	ADP1-WT	2867063	2867067
UN	6563	.	ADP1-WT	2867370	2867370
UN	6564	.	ADP1-WT	2867374	2867374
UN	6565	.	ADP1-WT	2867376	2867376
UN	6566	.	ADP1-WT	2867381	2867382
UN	6567	.	ADP1-WT	2867685	2867685
UN	6568	.	ADP1-WT	2867687	2867687
UN	6569	.	ADP1-WT	2867691	2867692
UN	6570	.	ADP1-WT	2867695	2867695
UN	6571	.	ADP1-WT	2867697	2867698
UN	6572	.	ADP1-WT	2867700	2867700
UN	6573	.	ADP1-WT	2868932	2868933
UN	6574	.	ADP1-WT	2868935	2868935
UN	6575	.	ADP1-WT	2868937	2868938
UN	6576	.	ADP1-WT	2868941	2868942
UN	6577	.	ADP1-WT	2868944	2868980
UN	6578	.	ADP1-WT	2868982	2868982
UN	6579	.	ADP1-WT	2868985	2868985
UN	6580	.	ADP1-WT	2873139	2873140
UN	6581	.	ADP1-WT	2873145	2873145
UN	6582	.	ADP1-WT	2873147	2873156
UN	6583	.	ADP1-WT	2873158	2873158
UN	6584	.	ADP1-WT	2873161	2873162
UN	6585	.	ADP1-WT	2873165	2873168
UN	6586	.	ADP1-WT	2873170	2873180
UN	6587	.	ADP1-WT	2873182	2873184
UN	6588	.	ADP1-WT	2873391	2873391
UN	6589	.	ADP1-WT	2873397	2873397
UN	6590	.	ADP1-WT	2873401	2873401
UN	6591	.	ADP1-WT	2873404	2873404
UN	6592	.	ADP1-WT	2873428	2873429
UN	6593	.	ADP1-WT	2873432	2873432
UN	6594	.	ADP1-WT	2873435	2873435
UN	6595	.	ADP1-WT	2873442	2873444
UN	6596	.	ADP1-WT	2873453	2873455
UN	6597	.	ADP1-WT	2874503	2874503
UN	6598	.	ADP1-WT	2876988	2876988
UN	6599	.	ADP1-WT	2878082	2878082
UN	6600	.	ADP1-WT	2878085	2878089
UN	6601	.	ADP1-WT	2878100	2878100
UN	6602	.	ADP1-WT	2878151	2878151
UN	6603	.	ADP1-WT	2878153	2878159
UN	6604	.	ADP1-WT	2888087	2888087
UN	6605	.	ADP1-WT	2888091	2888099
UN	6606	.	ADP1-WT	2888101	2888101
UN	6607	.	ADP1-WT	2888103	2888103
UN	6608	.	ADP1-WT	2888581	2888582
UN	6609	.	ADP1-WT	2888584	2888589
UN	6610	.	ADP1-WT	2888591	2888591
UN	6611	.	ADP1-WT	2888593	2888597
UN	6612	.	ADP1-WT	2889770	2889779
UN	6613	.	ADP1-WT	2889784	2889826
UN	6614	.	ADP1-WT	2889845	2889845
UN	6615	.	ADP1-WT	2890105	2890105
UN	6616	.	ADP1-WT	2890548	2890548
UN	6617	.	ADP1-WT	2890557	2890557
UN	6618	.	ADP1-WT	2890572	2890572
UN	6619	.	ADP1-WT	2890609	2890635
UN	6620	.	ADP1-WT	2902069	2902069
UN	6621	.	ADP1-WT	2903048	2903049
UN	6622	.	ADP1-WT	2903051	2903051
UN	6623	.	ADP1-WT	2903053	2903076
UN	6624	.	ADP1-WT	2903092	2903092
UN	6625	.	ADP1-WT	2905038	2905038
UN	6626	.	ADP1-WT	2905075	2905075
UN	6627	.	ADP1-WT	2905079	2905079
UN	6628	.	ADP1-WT	2905101	2905101
UN	6629	.	ADP1-WT	2905148	2905156
UN	6630	.	ADP1-WT	2905158	2905158
UN	6631	.	ADP1-WT	2905162	2905166
UN	6632	.	ADP1-WT	2906046	2906046
UN	6633	.	ADP1-WT	2906090	2906095
UN	6634	.	ADP1-WT	2907293	2907295
UN	6635	.	ADP1-WT	2907297	2907300
UN	6636	.	ADP1-WT	2907302	2907302
UN	6637	.	ADP1-WT	2907305	2907306
UN	6638	.	ADP1-WT	2907308	2907308
UN	6639	.	ADP1-WT	2907311	2907312
UN	6640	.	ADP1-WT	2908150	2908150
UN	6641	.	ADP1-WT	2908162	2908166
UN	6642	.	ADP1-WT	2908169	2908176
UN	6643	.	ADP1-WT	2913003	2913003
UN	6644	.	ADP1-WT	2913008	2913010
UN	6645	.	ADP1-WT	2913012	2913050
UN	6646	.	ADP1-WT	2916120	2916120
UN	6647	.	ADP1-WT	2921733	2921734
UN	6648	.	ADP1-WT	2921736	2921738
UN	6649	.	ADP1-WT	2921777	2921777
UN	6650	.	ADP1-WT	2922788	2922806
UN	6651	.	ADP1-WT	2922808	2922811
UN	6652	.	ADP1-WT	2925066	2925066
UN	6653	.	ADP1-WT	2934619	2934619
UN	6654	.	ADP1-WT	2934915	2934916
UN	6655	.	ADP1-WT	2934918	2934918
UN	6656	.	ADP1-WT	2938103	2938103
UN	6657	.	ADP1-WT	2938106	2938107
UN	6658	.	ADP1-WT	2942135	2942180
UN	6659	.	ADP1-WT	2942183	2942183
UN	6660	.	ADP1-WT	2944246	2944246
UN	6661	.	ADP1-WT	2944267	2949791
UN	6662	.	ADP1-WT	2949793	2949793
UN	6663	.	ADP1-WT	2950858	2950858
UN	6664	.	ADP1-WT	2950860	2950886
UN	6665	.	ADP1-WT	2951033	2951033
UN	6666	.	ADP1-WT	2951035	2951045
UN	6667	.	ADP1-WT	2963256	2963256
UN	6668	.	ADP1-WT	2963322	2963323
UN	6669	.	ADP1-WT	2963325	2963326
UN	6670	.	ADP1-WT	2963328	2963331
UN	6671	.	ADP1-WT	2963333	2963334
UN	6672	.	ADP1-WT	2963337	2963337
UN	6673	.	ADP1-WT	2966562	2966565
UN	6674	.	ADP1-WT	2966571	2966571
UN	6675	.	ADP1-WT	2966574	2966575
UN	6676	.	ADP1-WT	2966580	2966641
UN	6677	.	ADP1-WT	2966645	2966648
UN	6678	.	ADP1-WT	2966654	2966655
UN	6679	.	ADP1-WT	2966658	2966658
UN	6680	.	ADP1-WT	2966660	2966660
UN	6681	.	ADP1-WT	2966662	2966662
UN	6682	.	ADP1-WT	2966706	2966706
UN	6683	.	ADP1-WT	2969138	2969139
UN	6684	.	ADP1-WT	2969152	2969154
UN	6685	.	ADP1-WT	2971076	2971079
UN	6686	.	ADP1-WT	2971081	2971083
UN	6687	.	ADP1-WT	2971089	2971089
UN	6688	.	ADP1-WT	2971091	2971091
UN	6689	.	ADP1-WT	2971126	2971126
UN	6690	.	ADP1-WT	2972306	2972310
UN	6691	.	ADP1-WT	2972314	2972314
UN	6692	.	ADP1-WT	2972317	2972317
UN	6693	.	ADP1-WT	2972319	2972319
UN	6694	.	ADP1-WT	2976007	2976007
UN	6695	.	ADP1-WT	2976010	2976011
UN	6696	.	ADP1-WT	2976046	2976048
UN	6697	.	ADP1-WT	2976376	2976376
UN	6698	.	ADP1-WT	2976381	2976381
UN	6699	.	ADP1-WT	2976385	2976385
UN	6700	.	ADP1-WT	2976389	2976390
UN	6701	.	ADP1-WT	2976392	2976392
UN	6702	.	ADP1-WT	2976441	2976441
UN	6703	.	ADP1-WT	2976443	2976443
UN	6704	.	ADP1-WT	2976445	2976445
UN	6705	.	ADP1-WT	2976447	2976447
UN	6706	.	ADP1-WT	2976450	2976450
UN	6707	.	ADP1-WT	2976464	2976464
UN	6708	.	ADP1-WT	2976480	2976482
UN	6709	.	ADP1-WT	2976486	2976486
UN	6710	.	ADP1-WT	2976489	2976489
UN	6711	.	ADP1-WT	2978330	2978331
UN	6712	.	ADP1-WT	2978339	2978339
UN	6713	.	ADP1-WT	2978367	2978367
UN	6714	.	ADP1-WT	2978370	2978370
UN	6715	.	ADP1-WT	2978372	2978372
UN	6716	.	ADP1-WT	2978387	2978387
UN	6717	.	ADP1-WT	2978390	2978390
UN	6718	.	ADP1-WT	2978392	2978400
UN	6719	.	ADP1-WT	2978403	2978405
UN	6720	.	ADP1-WT	2979238	2979241
UN	6721	.	ADP1-WT	2979640	2979641
UN	6722	.	ADP1-WT	2979644	2979652
UN	6723	.	ADP1-WT	2981420	2981420
UN	6724	.	ADP1-WT	2981422	2981422
UN	6725	.	ADP1-WT	2981426	2981426
UN	6726	.	ADP1-WT	2981430	2981430
UN	6727	.	ADP1-WT	2981438	2981438
UN	6728	.	ADP1-WT	2981444	2981446
UN	6729	.	ADP1-WT	2981455	2981455
UN	6730	.	ADP1-WT	2981465	2981466
UN	6731	.	ADP1-WT	2981468	2981469
UN	6732	.	ADP1-WT	2981699	2981699
UN	6733	.	ADP1-WT	2984807	2984807
UN	6734	.	ADP1-WT	2984822	2984822
UN	6735	.	ADP1-WT	2984834	2984834
UN	6736	.	ADP1-WT	2984837	2984838
UN	6737	.	ADP1-WT	2984841	2984841
UN	6738	.	ADP1-WT	2984845	2984846
UN	6739	.	ADP1-WT	2984849	2984853
UN	6740	.	ADP1-WT	2984857	2984857
UN	6741	.	ADP1-WT	2984861	2984862
UN	6742	.	ADP1-WT	2984875	2984876
UN	6743	.	ADP1-WT	2986120	2986120
UN	6744	.	ADP1-WT	2991361	2991361
UN	6745	.	ADP1-WT	2991364	2991374
UN	6746	.	ADP1-WT	2991376	2991378
UN	6747	.	ADP1-WT	2991384	2991384
UN	6748	.	ADP1-WT	2991391	2991394
UN	6749	.	ADP1-WT	2991396	2991403
UN	6750	.	ADP1-WT	2996903	2996904
UN	6751	.	ADP1-WT	2996914	2996914
UN	6752	.	ADP1-WT	2996922	2996922
UN	6753	.	ADP1-WT	2996925	2996925
UN	6754	.	ADP1-WT	2996939	2996939
UN	6755	.	ADP1-WT	2997001	2997003
UN	6756	.	ADP1-WT	2997005	2997005
UN	6757	.	ADP1-WT	2997007	2997007
UN	6758	.	ADP1-WT	2997011	2997011
UN	6759	.	ADP1-WT	2997015	2997015
UN	6760	.	ADP1-WT	2997017	2997017
UN	6761	.	ADP1-WT	2997851	2997851
UN	6762	.	ADP1-WT	2997858	2997864
UN	6763	.	ADP1-WT	3000066	3000066
UN	6764	.	ADP1-WT	3000097	3000097
UN	6765	.	ADP1-WT	3004869	3004869
UN	6766	.	ADP1-WT	3004882	3004882
UN	6767	.	ADP1-WT	3004892	3004979
UN	6768	.	ADP1-WT	3004981	3004984
UN	6769	.	ADP1-WT	3004996	3004996
UN	6770	.	ADP1-WT	3006548	3006548
UN	6771	.	ADP1-WT	3006551	3006551
UN	6772	.	ADP1-WT	3006553	3006554
UN	6773	.	ADP1-WT	3007038	3007038
UN	6774	.	ADP1-WT	3007041	3007041
UN	6775	.	ADP1-WT	3007066	3007067
UN	6776	.	ADP1-WT	3007071	3007130
UN	6777	.	ADP1-WT	3007149	3007149
UN	6778	.	ADP1-WT	3007155	3007155
UN	6779	.	ADP1-WT	3012795	3012795
UN	6780	.	ADP1-WT	3012797	3012799
UN	6781	.	ADP1-WT	3012801	3012814
UN	6782	.	ADP1-WT	3012816	3012816
UN	6783	.	ADP1-WT	3012820	3012824
UN	6784	.	ADP1-WT	3013921	3013921
UN	6785	.	ADP1-WT	3013923	3013924
UN	6786	.	ADP1-WT	3013937	3013937
UN	6787	.	ADP1-WT	3014281	3014281
UN	6788	.	ADP1-WT	3014286	3014288
UN	6789	.	ADP1-WT	3016066	3016066
UN	6790	.	ADP1-WT	3016069	3016069
UN	6791	.	ADP1-WT	3016076	3016076
UN	6792	.	ADP1-WT	3016082	3016083
UN	6793	.	ADP1-WT	3016085	3016086
UN	6794	.	ADP1-WT	3016089	3016089
UN	6795	.	ADP1-WT	3019559	3019559
UN	6796	.	ADP1-WT	3019563	3019564
UN	6797	.	ADP1-WT	3021833	3021833
UN	6798	.	ADP1-WT	3021837	3021839
UN	6799	.	ADP1-WT	3021841	3021842
UN	6800	.	ADP1-WT	3022452	3022465
UN	6801	.	ADP1-WT	3022467	3022496
UN	6802	.	ADP1-WT	3022498	3022505
UN	6803	.	ADP1-WT	3022532	3022536
UN	6804	.	ADP1-WT	3023406	3023415
UN	6805	.	ADP1-WT	3029983	3029985
UN	6806	.	ADP1-WT	3030005	3030008
UN	6807	.	ADP1-WT	3030651	3030651
UN	6808	.	ADP1-WT	3032980	3032980
UN	6809	.	ADP1-WT	3032992	3032994
UN	6810	.	ADP1-WT	3032996	3033004
UN	6811	.	ADP1-WT	3033006	3033006
UN	6812	.	ADP1-WT	3033008	3033008
UN	6813	.	ADP1-WT	3033013	3033013
UN	6814	.	ADP1-WT	3034035	3034035
UN	6815	.	ADP1-WT	3034042	3034042
UN	6816	.	ADP1-WT	3034046	3034046
UN	6817	.	ADP1-WT	3034052	3034054
UN	6818	.	ADP1-WT	3034060	3034060
UN	6819	.	ADP1-WT	3034063	3034088
UN	6820	.	ADP1-WT	3034092	3034092
UN	6821	.	ADP1-WT	3034302	3034309
UN	6822	.	ADP1-WT	3034313	3034344
UN	6823	.	ADP1-WT	3034346	3034393
UN	6824	.	ADP1-WT	3034395	3034395
UN	6825	.	ADP1-WT	3035334	3035334
UN	6826	.	ADP1-WT	3035340	3035342
UN	6827	.	ADP1-WT	3035345	3035345
UN	6828	.	ADP1-WT	3035347	3035347
UN	6829	.	ADP1-WT	3035349	3035349
UN	6830	.	ADP1-WT	3035354	3035361
UN	6831	.	ADP1-WT	3035368	3035368
UN	6832	.	ADP1-WT	3035379	3035392
UN	6833	.	ADP1-WT	3052081	3052082
UN	6834	.	ADP1-WT	3052086	3052086
UN	6835	.	ADP1-WT	3052089	3052089
UN	6836	.	ADP1-WT	3053262	3053262
UN	6837	.	ADP1-WT	3053268	3053308
UN	6838	.	ADP1-WT	3053310	3053311
UN	6839	.	ADP1-WT	3053313	3053313
UN	6840	.	ADP1-WT	3053325	3053325
UN	6841	.	ADP1-WT	3056258	3056260
UN	6842	.	ADP1-WT	3064551	3064551
UN	6843	.	ADP1-WT	3064557	3064557
UN	6844	.	ADP1-WT	3064562	3064563
UN	6845	.	ADP1-WT	3064565	3064565
UN	6846	.	ADP1-WT	3064574	3064574
UN	6847	.	ADP1-WT	3066255	3066256
UN	6848	.	ADP1-WT	3066360	3066360
UN	6849	.	ADP1-WT	3066362	3066363
UN	6850	.	ADP1-WT	3066367	3066367
UN	6851	.	ADP1-WT	3066374	3066374
UN	6852	.	ADP1-WT	3073173	3073173
UN	6853	.	ADP1-WT	3073177	3073177
UN	6854	.	ADP1-WT	3073180	3078912
UN	6855	.	ADP1-WT	3079743	3079743
UN	6856	.	ADP1-WT	3079745	3079745
UN	6857	.	ADP1-WT	3084079	3084079
UN	6858	.	ADP1-WT	3084082	3084082
UN	6859	.	ADP1-WT	3084087	3084087
UN	6860	.	ADP1-WT	3084098	3084100
UN	6861	.	ADP1-WT	3084102	3084108
UN	6862	.	ADP1-WT	3084124	3084126
UN	6863	.	ADP1-WT	3084128	3084148
UN	6864	.	ADP1-WT	3084153	3084154
UN	6865	.	ADP1-WT	3084157	3084157
UN	6866	.	ADP1-WT	3084162	3084162
UN	6867	.	ADP1-WT	3084165	3084166
UN	6868	.	ADP1-WT	3084168	3084169
UN	6869	.	ADP1-WT	3084171	3084190
UN	6870	.	ADP1-WT	3084193	3084202
UN	6871	.	ADP1-WT	3084204	3084204
UN	6872	.	ADP1-WT	3086111	3086111
UN	6873	.	ADP1-WT	3086162	3086162
UN	6874	.	ADP1-WT	3086166	3086166
UN	6875	.	ADP1-WT	3086743	3086744
UN	6876	.	ADP1-WT	3086746	3086750
UN	6877	.	ADP1-WT	3086752	3086761
UN	6878	.	ADP1-WT	3086763	3086774
UN	6879	.	ADP1-WT	3086777	3086783
UN	6880	.	ADP1-WT	3089722	3089722
UN	6881	.	ADP1-WT	3089725	3089725
UN	6882	.	ADP1-WT	3089728	3089730
UN	6883	.	ADP1-WT	3089735	3089735
UN	6884	.	ADP1-WT	3089737	3089737
UN	6885	.	ADP1-WT	3091062	3091065
UN	6886	.	ADP1-WT	3091067	3091086
UN	6887	.	ADP1-WT	3095824	3095824
UN	6888	.	ADP1-WT	3096399	3096400
UN	6889	.	ADP1-WT	3096402	3096410
UN	6890	.	ADP1-WT	3096413	3096440
UN	6891	.	ADP1-WT	3096453	3096453
UN	6892	.	ADP1-WT	3096462	3096462
UN	6893	.	ADP1-WT	3096466	3096466
UN	6894	.	ADP1-WT	3098266	3098268
UN	6895	.	ADP1-WT	3098275	3098276
UN	6896	.	ADP1-WT	3098280	3098297
UN	6897	.	ADP1-WT	3099443	3099443
UN	6898	.	ADP1-WT	3099474	3099476
UN	6899	.	ADP1-WT	3099478	3099489
UN	6900	.	ADP1-WT	3099491	3099491
UN	6901	.	ADP1-WT	3099495	3099499
UN	6902	.	ADP1-WT	3105452	3105459
UN	6903	.	ADP1-WT	3105898	3105898
UN	6904	.	ADP1-WT	3106443	3106443
UN	6905	.	ADP1-WT	3106447	3106458
UN	6906	.	ADP1-WT	3113976	3113976
UN	6907	.	ADP1-WT	3113983	3113983
UN	6908	.	ADP1-WT	3113997	3113998
UN	6909	.	ADP1-WT	3114015	3114015
UN	6910	.	ADP1-WT	3114019	3114019
UN	6911	.	ADP1-WT	3114023	3114023
UN	6912	.	ADP1-WT	3114033	3114033
UN	6913	.	ADP1-WT	3114035	3114036
UN	6914	.	ADP1-WT	3114040	3114040
UN	6915	.	ADP1-WT	3114046	3114046
UN	6916	.	ADP1-WT	3117936	3117936
UN	6917	.	ADP1-WT	3117940	3117952
UN	6918	.	ADP1-WT	3132457	3132457
UN	6919	.	ADP1-WT	3136055	3136059
UN	6920	.	ADP1-WT	3136100	3136100
UN	6921	.	ADP1-WT	3140518	3140527
UN	6922	.	ADP1-WT	3145535	3145535
UN	6923	.	ADP1-WT	3145537	3145537
UN	6924	.	ADP1-WT	3145539	3145539
UN	6925	.	ADP1-WT	3150190	3150190
UN	6926	.	ADP1-WT	3161630	3161630
UN	6927	.	ADP1-WT	3161699	3161699
UN	6928	.	ADP1-WT	3162078	3162078
UN	6929	.	ADP1-WT	3162776	3162778
UN	6930	.	ADP1-WT	3162780	3162780
UN	6931	.	ADP1-WT	3162782	3162784
UN	6932	.	ADP1-WT	3162786	3162786
UN	6933	.	ADP1-WT	3162788	3162788
UN	6934	.	ADP1-WT	3162791	3162791
UN	6935	.	ADP1-WT	3162793	3162793
UN	6936	.	ADP1-WT	3162953	3162970
UN	6937	.	ADP1-WT	3162972	3162973
UN	6938	.	ADP1-WT	3163383	3163383
UN	6939	.	ADP1-WT	3163390	3163393
UN	6940	.	ADP1-WT	3163451	3163451
UN	6941	.	ADP1-WT	3163502	3163503
UN	6942	.	ADP1-WT	3163516	3163516
UN	6943	.	ADP1-WT	3163521	3163527
UN	6944	.	ADP1-WT	3163530	3163530
UN	6945	.	ADP1-WT	3163533	3163533
UN	6946	.	ADP1-WT	3163535	3163572
UN	6947	.	ADP1-WT	3163574	3163576
UN	6948	.	ADP1-WT	3163580	3163580
UN	6949	.	ADP1-WT	3163604	3163604
UN	6950	.	ADP1-WT	3163626	3163626
UN	6951	.	ADP1-WT	3163737	3163737
UN	6952	.	ADP1-WT	3163743	3163743
UN	6953	.	ADP1-WT	3165060	3165061
UN	6954	.	ADP1-WT	3165064	3165064
UN	6955	.	ADP1-WT	3165066	3165066
UN	6956	.	ADP1-WT	3165070	3165070
UN	6957	.	ADP1-WT	3165072	3165075
UN	6958	.	ADP1-WT	3165077	3165079
UN	6959	.	ADP1-WT	3165081	3165081
UN	6960	.	ADP1-WT	3165083	3165083
UN	6961	.	ADP1-WT	3165090	3165090
UN	6962	.	ADP1-WT	3165096	3165096
UN	6963	.	ADP1-WT	3165098	3165100
UN	6964	.	ADP1-WT	3165103	3165103
UN	6965	.	ADP1-WT	3165120	3165121
UN	6966	.	ADP1-WT	3165123	3165123
UN	6967	.	ADP1-WT	3165127	3165127
UN	6968	.	ADP1-WT	3165129	3165138
UN	6969	.	ADP1-WT	3167633	3167634
UN	6970	.	ADP1-WT	3167645	3167645
UN	6971	.	ADP1-WT	3172448	3172449
UN	6972	.	ADP1-WT	3172451	3172455
UN	6973	.	ADP1-WT	3172457	3172457
UN	6974	.	ADP1-WT	3172459	3172459
UN	6975	.	ADP1-WT	3174403	3174407
UN	6976	.	ADP1-WT	3174409	3174418
UN	6977	.	ADP1-WT	3174426	3174426
UN	6978	.	ADP1-WT	3174504	3174504
UN	6979	.	ADP1-WT	3174509	3174509
UN	6980	.	ADP1-WT	3174512	3174673
UN	6981	.	ADP1-WT	3174919	3174919
UN	6982	.	ADP1-WT	3174925	3174927
UN	6983	.	ADP1-WT	3184534	3184534
UN	6984	.	ADP1-WT	3186979	3186979
UN	6985	.	ADP1-WT	3186987	3186987
UN	6986	.	ADP1-WT	3186990	3186991
UN	6987	.	ADP1-WT	3190657	3190670
UN	6988	.	ADP1-WT	3190672	3190672
UN	6989	.	ADP1-WT	3190674	3190676
UN	6990	.	ADP1-WT	3190678	3190678
UN	6991	.	ADP1-WT	3190680	3190681
UN	6992	.	ADP1-WT	3190683	3190684
UN	6993	.	ADP1-WT	3190687	3190723
UN	6994	.	ADP1-WT	3190725	3190755
UN	6995	.	ADP1-WT	3190757	3190761
UN	6996	.	ADP1-WT	3190763	3190764
UN	6997	.	ADP1-WT	3190782	3190782
UN	6998	.	ADP1-WT	3193877	3193877
UN	6999	.	ADP1-WT	3195328	3195329
UN	7000	.	ADP1-WT	3195331	3195331
UN	7001	.	ADP1-WT	3195338	3195338
UN	7002	.	ADP1-WT	3195348	3195362
UN	7003	.	ADP1-WT	3198237	3198238
UN	7004	.	ADP1-WT	3203977	3204027
UN	7005	.	ADP1-WT	3204029	3204032
UN	7006	.	ADP1-WT	3213555	3213555
UN	7007	.	ADP1-WT	3213557	3213558
UN	7008	.	ADP1-WT	3213560	3213562
UN	7009	.	ADP1-WT	3213564	3213568
UN	7010	.	ADP1-WT	3213570	3213572
UN	7011	.	ADP1-WT	3213575	3213578
UN	7012	.	ADP1-WT	3217106	3217108
UN	7013	.	ADP1-WT	3217118	3217118
UN	7014	.	ADP1-WT	3217121	3217121
UN	7015	.	ADP1-WT	3217123	3217124
UN	7016	.	ADP1-WT	3217129	3217130
UN	7017	.	ADP1-WT	3217132	3217134
UN	7018	.	ADP1-WT	3217138	3217141
UN	7019	.	ADP1-WT	3217145	3217146
UN	7020	.	ADP1-WT	3217150	3217207
UN	7021	.	ADP1-WT	3217209	3217210
UN	7022	.	ADP1-WT	3217212	3217214
UN	7023	.	ADP1-WT	3221255	3221255
UN	7024	.	ADP1-WT	3221292	3221292
UN	7025	.	ADP1-WT	3234865	3234865
UN	7026	.	ADP1-WT	3234878	3234878
UN	7027	.	ADP1-WT	3244049	3244049
UN	7028	.	ADP1-WT	3244051	3244052
UN	7029	.	ADP1-WT	3244054	3244055
UN	7030	.	ADP1-WT	3247125	3247131
UN	7031	.	ADP1-WT	3247141	3247141
UN	7032	.	ADP1-WT	3254783	3254784
UN	7033	.	ADP1-WT	3254793	3254793
UN	7034	.	ADP1-WT	3254798	3254804
UN	7035	.	ADP1-WT	3254809	3254809
UN	7036	.	ADP1-WT	3254837	3254837
UN	7037	.	ADP1-WT	3266495	3266495
UN	7038	.	ADP1-WT	3266504	3266504
UN	7039	.	ADP1-WT	3266545	3266545
UN	7040	.	ADP1-WT	3266548	3266555
UN	7041	.	ADP1-WT	3266557	3266557
UN	7042	.	ADP1-WT	3266559	3266559
UN	7043	.	ADP1-WT	3266562	3266562
UN	7044	.	ADP1-WT	3266567	3266568
UN	7045	.	ADP1-WT	3266580	3266580
UN	7046	.	ADP1-WT	3267400	3267400
UN	7047	.	ADP1-WT	3267404	3267410
UN	7048	.	ADP1-WT	3267412	3267420
UN	7049	.	ADP1-WT	3267422	3267422
UN	7050	.	ADP1-WT	3270251	3270253
UN	7051	.	ADP1-WT	3270256	3270256
UN	7052	.	ADP1-WT	3270262	3270262
UN	7053	.	ADP1-WT	3270264	3270265
UN	7054	.	ADP1-WT	3270267	3270270
UN	7055	.	ADP1-WT	3270272	3270272
UN	7056	.	ADP1-WT	3272535	3272541
UN	7057	.	ADP1-WT	3272547	3272549
UN	7058	.	ADP1-WT	3273888	3273888
UN	7059	.	ADP1-WT	3273893	3273895
UN	7060	.	ADP1-WT	3273899	3273899
UN	7061	.	ADP1-WT	3277628	3277628
UN	7062	.	ADP1-WT	3277645	3277648
UN	7063	.	ADP1-WT	3277652	3277653
UN	7064	.	ADP1-WT	3277655	3277662
UN	7065	.	ADP1-WT	3277664	3277664
UN	7066	.	ADP1-WT	3277754	3277756
UN	7067	.	ADP1-WT	3277762	3277762
UN	7068	.	ADP1-WT	3281625	3281625
UN	7069	.	ADP1-WT	3281631	3281631
UN	7070	.	ADP1-WT	3281639	3281639
UN	7071	.	ADP1-WT	3283295	3283296
UN	7072	.	ADP1-WT	3283590	3283590
UN	7073	.	ADP1-WT	3283623	3283631
UN	7074	.	ADP1-WT	3283673	3283673
UN	7075	.	ADP1-WT	3283676	3283679
UN	7076	.	ADP1-WT	3283681	3283686
UN	7077	.	ADP1-WT	3283688	3283688
UN	7078	.	ADP1-WT	3283692	3283692
UN	7079	.	ADP1-WT	3283694	3283695
UN	7080	.	ADP1-WT	3283697	3283698
UN	7081	.	ADP1-WT	3283700	3283700
UN	7082	.	ADP1-WT	3284277	3284277
UN	7083	.	ADP1-WT	3284313	3284315
UN	7084	.	ADP1-WT	3284319	3284319
UN	7085	.	ADP1-WT	3284322	3284322
UN	7086	.	ADP1-WT	3284403	3284403
UN	7087	.	ADP1-WT	3284405	3284405
UN	7088	.	ADP1-WT	3284407	3284407
UN	7089	.	ADP1-WT	3284411	3284411
UN	7090	.	ADP1-WT	3284490	3284490
UN	7091	.	ADP1-WT	3284509	3284509
UN	7092	.	ADP1-WT	3284517	3284518
UN	7093	.	ADP1-WT	3284520	3284531
UN	7094	.	ADP1-WT	3284533	3284533
UN	7095	.	ADP1-WT	3284572	3284574
UN	7096	.	ADP1-WT	3284576	3284576
UN	7097	.	ADP1-WT	3284578	3284579
UN	7098	.	ADP1-WT	3284585	3284585
UN	7099	.	ADP1-WT	3284587	3284587
UN	7100	.	ADP1-WT	3284592	3284592
UN	7101	.	ADP1-WT	3284594	3284594
UN	7102	.	ADP1-WT	3286098	3286100
UN	7103	.	ADP1-WT	3286130	3286130
UN	7104	.	ADP1-WT	3286581	3286586
UN	7105	.	ADP1-WT	3287102	3287103
UN	7106	.	ADP1-WT	3287137	3287137
UN	7107	.	ADP1-WT	3287141	3287141
UN	7108	.	ADP1-WT	3287995	3287995
UN	7109	.	ADP1-WT	3287999	3288000
UN	7110	.	ADP1-WT	3288223	3288223
UN	7111	.	ADP1-WT	3288230	3288246
UN	7112	.	ADP1-WT	3288260	3288261
UN	7113	.	ADP1-WT	3288266	3288266
UN	7114	.	ADP1-WT	3288281	3288281
UN	7115	.	ADP1-WT	3288297	3288297
UN	7116	.	ADP1-WT	3288662	3288663
UN	7117	.	ADP1-WT	3288665	3288667
UN	7118	.	ADP1-WT	3288669	3288674
UN	7119	.	ADP1-WT	3288678	3288686
UN	7120	.	ADP1-WT	3288688	3288692
UN	7121	.	ADP1-WT	3288694	3288711
UN	7122	.	ADP1-WT	3288725	3288734
UN	7123	.	ADP1-WT	3288737	3288737
UN	7124	.	ADP1-WT	3288739	3288739
UN	7125	.	ADP1-WT	3290803	3290803
UN	7126	.	ADP1-WT	3290816	3290816
UN	7127	.	ADP1-WT	3292924	3292924
UN	7128	.	ADP1-WT	3293184	3293184
UN	7129	.	ADP1-WT	3293984	3293985
UN	7130	.	ADP1-WT	3293996	3293996
UN	7131	.	ADP1-WT	3294001	3294001
UN	7132	.	ADP1-WT	3294004	3294004
UN	7133	.	ADP1-WT	3294019	3294019
UN	7134	.	ADP1-WT	3294024	3294024
UN	7135	.	ADP1-WT	3294032	3294036
UN	7136	.	ADP1-WT	3294038	3294042
UN	7137	.	ADP1-WT	3294044	3294044
UN	7138	.	ADP1-WT	3294046	3294063
UN	7139	.	ADP1-WT	3294065	3294071
UN	7140	.	ADP1-WT	3294076	3294076
UN	7141	.	ADP1-WT	3294078	3294080
UN	7142	.	ADP1-WT	3294082	3294083
UN	7143	.	ADP1-WT	3294085	3294085
UN	7144	.	ADP1-WT	3294087	3294087
UN	7145	.	ADP1-WT	3297937	3297937
UN	7146	.	ADP1-WT	3297940	3298008
UN	7147	.	ADP1-WT	3298013	3298014
UN	7148	.	ADP1-WT	3298019	3298020
UN	7149	.	ADP1-WT	3298024	3298024
UN	7150	.	ADP1-WT	3298027	3298027
UN	7151	.	ADP1-WT	3298115	3298115
UN	7152	.	ADP1-WT	3298122	3298123
UN	7153	.	ADP1-WT	3298135	3298193
UN	7154	.	ADP1-WT	3298195	3298237
UN	7155	.	ADP1-WT	3298239	3298240
UN	7156	.	ADP1-WT	3298243	3298246
UN	7157	.	ADP1-WT	3298248	3298248
UN	7158	.	ADP1-WT	3298250	3298250
UN	7159	.	ADP1-WT	3298252	3298252
UN	7160	.	ADP1-WT	3298254	3298258
UN	7161	.	ADP1-WT	3298260	3298261
UN	7162	.	ADP1-WT	3298263	3298263
UN	7163	.	ADP1-WT	3298265	3298266
UN	7164	.	ADP1-WT	3298268	3298268
UN	7165	.	ADP1-WT	3298270	3298272
UN	7166	.	ADP1-WT	3298274	3298277
UN	7167	.	ADP1-WT	3298281	3298284
UN	7168	.	ADP1-WT	3298290	3298291
UN	7169	.	ADP1-WT	3298323	3298324
UN	7170	.	ADP1-WT	3298326	3298350
UN	7171	.	ADP1-WT	3298355	3298355
UN	7172	.	ADP1-WT	3298393	3298393
UN	7173	.	ADP1-WT	3299924	3299924
UN	7174	.	ADP1-WT	3299932	3299933
UN	7175	.	ADP1-WT	3299936	3299944
UN	7176	.	ADP1-WT	3299946	3299947
UN	7177	.	ADP1-WT	3299950	3299950
UN	7178	.	ADP1-WT	3301603	3301603
UN	7179	.	ADP1-WT	3310823	3310823
UN	7180	.	ADP1-WT	3311011	3311011
UN	7181	.	ADP1-WT	3313877	3313877
UN	7182	.	ADP1-WT	3317651	3317675
UN	7183	.	ADP1-WT	3317679	3317680
UN	7184	.	ADP1-WT	3317682	3317682
UN	7185	.	ADP1-WT	3317684	3317686
UN	7186	.	ADP1-WT	3317834	3317838
UN	7187	.	ADP1-WT	3317841	3317841
UN	7188	.	ADP1-WT	3320707	3320707
UN	7189	.	ADP1-WT	3320716	3320716
UN	7190	.	ADP1-WT	3320733	3320733
UN	7191	.	ADP1-WT	3320735	3320736
UN	7192	.	ADP1-WT	3320738	3320738
UN	7193	.	ADP1-WT	3320741	3320741
UN	7194	.	ADP1-WT	3320743	3320743
UN	7195	.	ADP1-WT	3320745	3320747
UN	7196	.	ADP1-WT	3320749	3320750
UN	7197	.	ADP1-WT	3320752	3320752
UN	7198	.	ADP1-WT	3320760	3320760
UN	7199	.	ADP1-WT	3320762	3320762
UN	7200	.	ADP1-WT	3320765	3320766
UN	7201	.	ADP1-WT	3320769	3320769
UN	7202	.	ADP1-WT	3320773	3320777
UN	7203	.	ADP1-WT	3320779	3320781
UN	7204	.	ADP1-WT	3320783	3320783
UN	7205	.	ADP1-WT	3320786	3320788
UN	7206	.	ADP1-WT	3320790	3320790
UN	7207	.	ADP1-WT	3320795	3320795
UN	7208	.	ADP1-WT	3320797	3320797
UN	7209	.	ADP1-WT	3320799	3320799
UN	7210	.	ADP1-WT	3320802	3320805
UN	7211	.	ADP1-WT	3320810	3320810
UN	7212	.	ADP1-WT	3321632	3321632
UN	7213	.	ADP1-WT	3321634	3321636
UN	7214	.	ADP1-WT	3321642	3321642
UN	7215	.	ADP1-WT	3321644	3321645
UN	7216	.	ADP1-WT	3325931	3325932
UN	7217	.	ADP1-WT	3327623	3327624
UN	7218	.	ADP1-WT	3327975	3327975
UN	7219	.	ADP1-WT	3327981	3327981
UN	7220	.	ADP1-WT	3327983	3327983
UN	7221	.	ADP1-WT	3328857	3328857
UN	7222	.	ADP1-WT	3328889	3328889
UN	7223	.	ADP1-WT	3328894	3328896
UN	7224	.	ADP1-WT	3328898	3328898
UN	7225	.	ADP1-WT	3328936	3328938
UN	7226	.	ADP1-WT	3328942	3328945
UN	7227	.	ADP1-WT	3332283	3332286
UN	7228	.	ADP1-WT	3332288	3332297
UN	7229	.	ADP1-WT	3332299	3332302
UN	7230	.	ADP1-WT	3332304	3332305
UN	7231	.	ADP1-WT	3332307	3332312
UN	7232	.	ADP1-WT	3332315	3332315
UN	7233	.	ADP1-WT	3332318	3332318
UN	7234	.	ADP1-WT	3332320	3332321
UN	7235	.	ADP1-WT	3332323	3332324
UN	7236	.	ADP1-WT	3332335	3332335
UN	7237	.	ADP1-WT	3332337	3332337
UN	7238	.	ADP1-WT	3332339	3332342
UN	7239	.	ADP1-WT	3332346	3332346
UN	7240	.	ADP1-WT	3332348	3332350
UN	7241	.	ADP1-WT	3332356	3332358
UN	7242	.	ADP1-WT	3332362	3332362
UN	7243	.	ADP1-WT	3332364	3332367
UN	7244	.	ADP1-WT	3332369	3332370
UN	7245	.	ADP1-WT	3332372	3332372
UN	7246	.	ADP1-WT	3332374	3332381
UN	7247	.	ADP1-WT	3332384	3332384
UN	7248	.	ADP1-WT	3332386	3332386
UN	7249	.	ADP1-WT	3332388	3332388
UN	7250	.	ADP1-WT	3332391	3332391
UN	7251	.	ADP1-WT	3332394	3332401
UN	7252	.	ADP1-WT	3334227	3334229
UN	7253	.	ADP1-WT	3334231	3334232
UN	7254	.	ADP1-WT	3334234	3334235
UN	7255	.	ADP1-WT	3334241	3334242
UN	7256	.	ADP1-WT	3334247	3334247
UN	7257	.	ADP1-WT	3334250	3334261
UN	7258	.	ADP1-WT	3334617	3334633
UN	7259	.	ADP1-WT	3334635	3334635
UN	7260	.	ADP1-WT	3336467	3336467
UN	7261	.	ADP1-WT	3336470	3336470
UN	7262	.	ADP1-WT	3336811	3336811
UN	7263	.	ADP1-WT	3336813	3336816
UN	7264	.	ADP1-WT	3336857	3336857
UN	7265	.	ADP1-WT	3336859	3336859
UN	7266	.	ADP1-WT	3336876	3336876
UN	7267	.	ADP1-WT	3336878	3336886
UN	7268	.	ADP1-WT	3336888	3336889
UN	7269	.	ADP1-WT	3343194	3343200
UN	7270	.	ADP1-WT	3355791	3355791
UN	7271	.	ADP1-WT	3355815	3355822
UN	7272	.	ADP1-WT	3355826	3355826
UN	7273	.	ADP1-WT	3355828	3355828
UN	7274	.	ADP1-WT	3355830	3355831
UN	7275	.	ADP1-WT	3356220	3356221
UN	7276	.	ADP1-WT	3356239	3356239
UN	7277	.	ADP1-WT	3360664	3360769
UN	7278	.	ADP1-WT	3361904	3361905
UN	7279	.	ADP1-WT	3361909	3361910
UN	7280	.	ADP1-WT	3361913	3361917
UN	7281	.	ADP1-WT	3361926	3361926
UN	7282	.	ADP1-WT	3362210	3362210
UN	7283	.	ADP1-WT	3366043	3366088
UN	7284	.	ADP1-WT	3366090	3366090
UN	7285	.	ADP1-WT	3366092	3366093
UN	7286	.	ADP1-WT	3366095	3366095
UN	7287	.	ADP1-WT	3372570	3372570
UN	7288	.	ADP1-WT	3372584	3372590
UN	7289	.	ADP1-WT	3372592	3372592
UN	7290	.	ADP1-WT	3372904	3372904
UN	7291	.	ADP1-WT	3372906	3372906
UN	7292	.	ADP1-WT	3379939	3379939
UN	7293	.	ADP1-WT	3385103	3385103
UN	7294	.	ADP1-WT	3385109	3385109
UN	7295	.	ADP1-WT	3385115	3385115
UN	7296	.	ADP1-WT	3385120	3385130
UN	7297	.	ADP1-WT	3385132	3385133
UN	7298	.	ADP1-WT	3385135	3385196
UN	7299	.	ADP1-WT	3385395	3385395
UN	7300	.	ADP1-WT	3385398	3385398
UN	7301	.	ADP1-WT	3385401	3385401
UN	7302	.	ADP1-WT	3385403	3385405
UN	7303	.	ADP1-WT	3388530	3388533
UN	7304	.	ADP1-WT	3388535	3388543
UN	7305	.	ADP1-WT	3388547	3388551
UN	7306	.	ADP1-WT	3392574	3392577
UN	7307	.	ADP1-WT	3392580	3392580
UN	7308	.	ADP1-WT	3392604	3392605
UN	7309	.	ADP1-WT	3393445	3393445
UN	7310	.	ADP1-WT	3398338	3398338
UN	7311	.	ADP1-WT	3398546	3398554
UN	7312	.	ADP1-WT	3398556	3398557
UN	7313	.	ADP1-WT	3398566	3398578
UN	7314	.	ADP1-WT	3398581	3398585
UN	7315	.	ADP1-WT	3402684	3402686
UN	7316	.	ADP1-WT	3406195	3406195
UN	7317	.	ADP1-WT	3407246	3407250
UN	7318	.	ADP1-WT	3407252	3407252
UN	7319	.	ADP1-WT	3407254	3407254
UN	7320	.	ADP1-WT	3407258	3407259
UN	7321	.	ADP1-WT	3407261	3407261
UN	7322	.	ADP1-WT	3407264	3407265
UN	7323	.	ADP1-WT	3408811	3408811
UN	7324	.	ADP1-WT	3408814	3408816
UN	7325	.	ADP1-WT	3408818	3408818
UN	7326	.	ADP1-WT	3408820	3408820
UN	7327	.	ADP1-WT	3408822	3408822
UN	7328	.	ADP1-WT	3408827	3408829
UN	7329	.	ADP1-WT	3408831	3408831
UN	7330	.	ADP1-WT	3408833	3408833
UN	7331	.	ADP1-WT	3408835	3408835
UN	7332	.	ADP1-WT	3408837	3408837
UN	7333	.	ADP1-WT	3408839	3408840
UN	7334	.	ADP1-WT	3408844	3408845
UN	7335	.	ADP1-WT	3410866	3410910
UN	7336	.	ADP1-WT	3410923	3410923
UN	7337	.	ADP1-WT	3418200	3418200
UN	7338	.	ADP1-WT	3422898	3422902
UN	7339	.	ADP1-WT	3429388	3429388
UN	7340	.	ADP1-WT	3430098	3430099
UN	7341	.	ADP1-WT	3430118	3430185
UN	7342	.	ADP1-WT	3439328	3439329
UN	7343	.	ADP1-WT	3439331	3439331
UN	7344	.	ADP1-WT	3445350	3445350
UN	7345	.	ADP1-WT	3445391	3445397
UN	7346	.	ADP1-WT	3445400	3445400
UN	7347	.	ADP1-WT	3445403	3445403
UN	7348	.	ADP1-WT	3445405	3445409
UN	7349	.	ADP1-WT	3455459	3455459
UN	7350	.	ADP1-WT	3455461	3455491
UN	7351	.	ADP1-WT	3458754	3458755
UN	7352	.	ADP1-WT	3458757	3458759
UN	7353	.	ADP1-WT	3458761	3458810
UN	7354	.	ADP1-WT	3459536	3459536
UN	7355	.	ADP1-WT	3459538	3459538
UN	7356	.	ADP1-WT	3467612	3467619
UN	7357	.	ADP1-WT	3471748	3471748
UN	7358	.	ADP1-WT	3471760	3471760
UN	7359	.	ADP1-WT	3471765	3471773
UN	7360	.	ADP1-WT	3471779	3471779
UN	7361	.	ADP1-WT	3471781	3471781
UN	7362	.	ADP1-WT	3471787	3471789
UN	7363	.	ADP1-WT	3471792	3471792
UN	7364	.	ADP1-WT	3471798	3471798
UN	7365	.	ADP1-WT	3471800	3471800
UN	7366	.	ADP1-WT	3471806	3471810
UN	7367	.	ADP1-WT	3471962	3472092
UN	7368	.	ADP1-WT	3472097	3472097
UN	7369	.	ADP1-WT	3472452	3472470
UN	7370	.	ADP1-WT	3474851	3474852
UN	7371	.	ADP1-WT	3474855	3474855
UN	7372	.	ADP1-WT	3474857	3474858
UN	7373	.	ADP1-WT	3474860	3474860
UN	7374	.	ADP1-WT	3474866	3474866
UN	7375	.	ADP1-WT	3474894	3474894
UN	7376	.	ADP1-WT	3474896	3474899
UN	7377	.	ADP1-WT	3478538	3478543
UN	7378	.	ADP1-WT	3478548	3478549
UN	7379	.	ADP1-WT	3478777	3478777
UN	7380	.	ADP1-WT	3478804	3478804
UN	7381	.	ADP1-WT	3484078	3484079
UN	7382	.	ADP1-WT	3484081	3484081
UN	7383	.	ADP1-WT	3484083	3484083
UN	7384	.	ADP1-WT	3484088	3484090
UN	7385	.	ADP1-WT	3484093	3484101
UN	7386	.	ADP1-WT	3484104	3484104
UN	7387	.	ADP1-WT	3484106	3484107
UN	7388	.	ADP1-WT	3484109	3484110
UN	7389	.	ADP1-WT	3484117	3484119
UN	7390	.	ADP1-WT	3484121	3484126
UN	7391	.	ADP1-WT	3484128	3484135
UN	7392	.	ADP1-WT	3484137	3484137
UN	7393	.	ADP1-WT	3484139	3484140
UN	7394	.	ADP1-WT	3484143	3484144
UN	7395	.	ADP1-WT	3484150	3484150
UN	7396	.	ADP1-WT	3491127	3491132
UN	7397	.	ADP1-WT	3491138	3491138
UN	7398	.	ADP1-WT	3491140	3491142
UN	7399	.	ADP1-WT	3491144	3491172
UN	7400	.	ADP1-WT	3496467	3496467
UN	7401	.	ADP1-WT	3520142	3520142
UN	7402	.	ADP1-WT	3520215	3520215
UN	7403	.	ADP1-WT	3520217	3520217
UN	7404	.	ADP1-WT	3531088	3531089
UN	7405	.	ADP1-WT	3541655	3541656
UN	7406	.	ADP1-WT	3541658	3541658
UN	7407	.	ADP1-WT	3542955	3542956
UN	7408	.	ADP1-WT	3542959	3543018
UN	7409	.	ADP1-WT	3543734	3543734
UN	7410	.	ADP1-WT	3543737	3543762
UN	7411	.	ADP1-WT	3543764	3543765
UN	7412	.	ADP1-WT	3547990	3547992
UN	7413	.	ADP1-WT	3547996	3548003
UN	7414	.	ADP1-WT	3548005	3548005
UN	7415	.	ADP1-WT	3548007	3548011
UN	7416	.	ADP1-WT	3548028	3548028
UN	7417	.	ADP1-WT	3549929	3549929
UN	7418	.	ADP1-WT	3549933	3549934
UN	7419	.	ADP1-WT	3549942	3549945
UN	7420	.	ADP1-WT	3551100	3551101
UN	7421	.	ADP1-WT	3551104	3551107
UN	7422	.	ADP1-WT	3552657	3552688
UN	7423	.	ADP1-WT	3552695	3552696
UN	7424	.	ADP1-WT	3552801	3552801
UN	7425	.	ADP1-WT	3552804	3552804
UN	7426	.	ADP1-WT	3552806	3552807
UN	7427	.	ADP1-WT	3552843	3552860
UN	7428	.	ADP1-WT	3554385	3554385
UN	7429	.	ADP1-WT	3555818	3555823
UN	7430	.	ADP1-WT	3555825	3555827
UN	7431	.	ADP1-WT	3555829	3555830
UN	7432	.	ADP1-WT	3555833	3555833
UN	7433	.	ADP1-WT	3555835	3555835
UN	7434	.	ADP1-WT	3555837	3555837
UN	7435	.	ADP1-WT	3555983	3555983
UN	7436	.	ADP1-WT	3555985	3555989
UN	7437	.	ADP1-WT	3555991	3555994
UN	7438	.	ADP1-WT	3561549	3567080
UN	7439	.	ADP1-WT	3567082	3567083
UN	7440	.	ADP1-WT	3567085	3567086
UN	7441	.	ADP1-WT	3567096	3567096
UN	7442	.	ADP1-WT	3567104	3567105
UN	7443	.	ADP1-WT	3577973	3577973
UN	7444	.	ADP1-WT	3578157	3578160
UN	7445	.	ADP1-WT	3578162	3578162
UN	7446	.	ADP1-WT	3578166	3578173
UN	7447	.	ADP1-WT	3578175	3578176
UN	7448	.	ADP1-WT	3578210	3578210
UN	7449	.	ADP1-WT	3579291	3579291
UN	7450	.	ADP1-WT	3579304	3579307
UN	7451	.	ADP1-WT	3582540	3582540
UN	7452	.	ADP1-WT	3582625	3582625
UN	7453	.	ADP1-WT	3582629	3582629
UN	7454	.	ADP1-WT	3582636	3582636
UN	7455	.	ADP1-WT	3582651	3582651
UN	7456	.	ADP1-WT	3582662	3582662
UN	7457	.	ADP1-WT	3582665	3582665
UN	7458	.	ADP1-WT	3582695	3582695
UN	7459	.	ADP1-WT	3583771	3583771
UN	7460	.	ADP1-WT	3584897	3584929
UN	7461	.	ADP1-WT	3584932	3584966
UN	7462	.	ADP1-WT	3584971	3584971
UN	7463	.	ADP1-WT	3584975	3584994
UN	7464	.	ADP1-WT	3584996	3584997
UN	7465	.	ADP1-WT	3592120	3592128
UN	7466	.	ADP1-WT	3592587	3592587
UN	7467	.	ADP1-WT	3592599	3592602
UN	7468	.	ADP1-WT	3592604	3592604
UN	7469	.	ADP1-WT	3592611	3592611
UN	7470	.	ADP1-WT	3594226	3594289
UN	7471	.	ADP1-WT	3597112	3597112
UN	7472	.	ADP1-WT	3597149	3597151
UN	7473	.	ADP1-WT	3597154	3597154
UN	7474	.	ADP1-WT	3597156	3597166
UN	7475	.	ADP1-WT	3597168	3597168
UN	7476	.	ADP1-WT	3597170	3597171
UN	7477	.	ADP1-WT	3597173	3597178
UN	7478	.	ADP1-WT	3597189	3597189
UN	7479	.	ADP1-WT	3597213	3597213
UN	7480	.	ADP1-WT	3597225	3597225
UN	7481	.	ADP1-WT	3597485	3597485
UN	7482	.	ADP1-WT	3597487	3597487
```
