## Supplementary material for "Evolution recovers the fitness of *Acinetobacter baylyi* strains with large deletions through mutations in deletion-specific targets and global post-transcriptional regulators": Data File S1: MSD01-MS-E02.gd

```
#=GENOME_DIFF	1.0
#=TITLE	MSD01-MS-E02
#=REFSEQ	BarrickLab-Private:genomes/reference/ADP1-WT.gff3
#=REFSEQ	BarrickLab-Private:genomes/reference/ADP1-TDK_KAN-cassette.fa
#=ADAPTSEQ	BarrickLab-Private:genomes/adapters/illumina_truseq_6bp_dual_barcode_PE.fasta
#=READSEQ	BarrickLab-Private:genomes/0009/2019-07-11_Macrogen_Gabo/ISx8-2MS_R1.fastq.gz
#=READSEQ	BarrickLab-Private:genomes/0009/2019-07-11_Macrogen_Gabo/ISx8-2MS_R2.fastq.gz
SNP	1	.	ADP1-WT	302367	G
DEL	2	.	ADP1-WT	321574	1237
DEL	3	.	ADP1-WT	398137	2496
DEL	4	.	ADP1-WT	934984	21284
DEL	5	.	ADP1-WT	941306	3549	before=2	mediated=IS1236
DEL	6	.	ADP1-WT	957133	28840
DEL	7	.	ADP1-WT	987266	63712
DEL	8	.	ADP1-WT	1248192	1237
DEL	9	.	ADP1-WT	1541576	183258
DEL	10	.	ADP1-WT	1799601	1237
DEL	11	.	ADP1-WT	2726455	1268
DEL	12	.	tdk-kan	1	1676
UN	13	.	ADP1-WT	18194	23660
UN	14	.	ADP1-WT	23663	23664
UN	15	.	ADP1-WT	23675	23675
UN	16	.	ADP1-WT	212971	215230
UN	17	.	ADP1-WT	215443	218454
UN	18	.	ADP1-WT	297695	297700
UN	19	.	ADP1-WT	321574	322810
UN	20	.	ADP1-WT	398137	398682
UN	21	.	ADP1-WT	398684	398684
UN	22	.	ADP1-WT	398686	398686
UN	23	.	ADP1-WT	398688	398698
UN	24	.	ADP1-WT	398701	398703
UN	25	.	ADP1-WT	398713	398713
UN	26	.	ADP1-WT	398884	398884
UN	27	.	ADP1-WT	398967	399058
UN	28	.	ADP1-WT	399061	399061
UN	29	.	ADP1-WT	399068	399081
UN	30	.	ADP1-WT	399083	399083
UN	31	.	ADP1-WT	399085	399087
UN	32	.	ADP1-WT	399119	399354
UN	33	.	ADP1-WT	399356	399356
UN	34	.	ADP1-WT	399358	399358
UN	35	.	ADP1-WT	399360	399360
UN	36	.	ADP1-WT	399362	399362
UN	37	.	ADP1-WT	399367	399368
UN	38	.	ADP1-WT	399371	399371
UN	39	.	ADP1-WT	399375	399380
UN	40	.	ADP1-WT	399383	399387
UN	41	.	ADP1-WT	399390	399392
UN	42	.	ADP1-WT	399395	399396
UN	43	.	ADP1-WT	399400	399420
UN	44	.	ADP1-WT	399422	399422
UN	45	.	ADP1-WT	399424	399426
UN	46	.	ADP1-WT	399429	399429
UN	47	.	ADP1-WT	399431	399433
UN	48	.	ADP1-WT	399435	399455
UN	49	.	ADP1-WT	399542	399544
UN	50	.	ADP1-WT	399546	399674
UN	51	.	ADP1-WT	399677	399680
UN	52	.	ADP1-WT	399682	399682
UN	53	.	ADP1-WT	399684	399685
UN	54	.	ADP1-WT	399687	399687
UN	55	.	ADP1-WT	399689	399692
UN	56	.	ADP1-WT	399695	399697
UN	57	.	ADP1-WT	399702	399704
UN	58	.	ADP1-WT	399706	399706
UN	59	.	ADP1-WT	399708	399962
UN	60	.	ADP1-WT	399999	400001
UN	61	.	ADP1-WT	400004	400019
UN	62	.	ADP1-WT	400022	400033
UN	63	.	ADP1-WT	400035	400632
UN	64	.	ADP1-WT	645813	650309
UN	65	.	ADP1-WT	650585	651025
UN	66	.	ADP1-WT	651311	651432
UN	67	.	ADP1-WT	651434	651438
UN	68	.	ADP1-WT	651441	651445
UN	69	.	ADP1-WT	934984	936335
UN	70	.	ADP1-WT	936337	936356
UN	71	.	ADP1-WT	936358	936362
UN	72	.	ADP1-WT	936364	936373
UN	73	.	ADP1-WT	936375	936631
UN	74	.	ADP1-WT	936633	937008
UN	75	.	ADP1-WT	937078	937079
UN	76	.	ADP1-WT	937113	938004
UN	77	.	ADP1-WT	938006	938019
UN	78	.	ADP1-WT	938021	938068
UN	79	.	ADP1-WT	938070	938075
UN	80	.	ADP1-WT	938077	938077
UN	81	.	ADP1-WT	938079	938087
UN	82	.	ADP1-WT	938089	938091
UN	83	.	ADP1-WT	938093	938095
UN	84	.	ADP1-WT	938101	938101
UN	85	.	ADP1-WT	938103	938103
UN	86	.	ADP1-WT	938105	938109
UN	87	.	ADP1-WT	938111	938113
UN	88	.	ADP1-WT	938115	938120
UN	89	.	ADP1-WT	938122	938126
UN	90	.	ADP1-WT	938128	938130
UN	91	.	ADP1-WT	938132	938132
UN	92	.	ADP1-WT	938134	938143
UN	93	.	ADP1-WT	938145	938157
UN	94	.	ADP1-WT	938160	938167
UN	95	.	ADP1-WT	938171	938171
UN	96	.	ADP1-WT	938176	938180
UN	97	.	ADP1-WT	938183	938188
UN	98	.	ADP1-WT	938190	938193
UN	99	.	ADP1-WT	938196	938197
UN	100	.	ADP1-WT	938199	938201
UN	101	.	ADP1-WT	938203	938204
UN	102	.	ADP1-WT	938206	938206
UN	103	.	ADP1-WT	938208	939438
UN	104	.	ADP1-WT	939440	939440
UN	105	.	ADP1-WT	939442	939446
UN	106	.	ADP1-WT	939448	939659
UN	107	.	ADP1-WT	939663	939672
UN	108	.	ADP1-WT	939674	939681
UN	109	.	ADP1-WT	939685	939716
UN	110	.	ADP1-WT	939718	939718
UN	111	.	ADP1-WT	939721	939960
UN	112	.	ADP1-WT	939964	939964
UN	113	.	ADP1-WT	939973	939975
UN	114	.	ADP1-WT	939977	939977
UN	115	.	ADP1-WT	939983	939984
UN	116	.	ADP1-WT	939986	939986
UN	117	.	ADP1-WT	940005	940005
UN	118	.	ADP1-WT	940013	940013
UN	119	.	ADP1-WT	940017	940017
UN	120	.	ADP1-WT	940110	940110
UN	121	.	ADP1-WT	940112	940117
UN	122	.	ADP1-WT	940119	940119
UN	123	.	ADP1-WT	940123	940124
UN	124	.	ADP1-WT	940126	940799
UN	125	.	ADP1-WT	940801	940837
UN	126	.	ADP1-WT	940839	941164
UN	127	.	ADP1-WT	941166	941166
UN	128	.	ADP1-WT	941171	941178
UN	129	.	ADP1-WT	941180	941183
UN	130	.	ADP1-WT	941188	941189
UN	131	.	ADP1-WT	941191	941193
UN	132	.	ADP1-WT	941196	941197
UN	133	.	ADP1-WT	941199	941205
UN	134	.	ADP1-WT	941211	945745
UN	135	.	ADP1-WT	945747	945799
UN	136	.	ADP1-WT	945801	947171
UN	137	.	ADP1-WT	947173	947211
UN	138	.	ADP1-WT	947213	947229
UN	139	.	ADP1-WT	947262	947774
UN	140	.	ADP1-WT	947825	947826
UN	141	.	ADP1-WT	947829	947829
UN	142	.	ADP1-WT	947831	947833
UN	143	.	ADP1-WT	947836	947838
UN	144	.	ADP1-WT	947842	947842
UN	145	.	ADP1-WT	947844	947845
UN	146	.	ADP1-WT	947914	948267
UN	147	.	ADP1-WT	948270	948270
UN	148	.	ADP1-WT	948272	948272
UN	149	.	ADP1-WT	948275	948275
UN	150	.	ADP1-WT	948277	948277
UN	151	.	ADP1-WT	948281	948282
UN	152	.	ADP1-WT	948285	948285
UN	153	.	ADP1-WT	948290	948290
UN	154	.	ADP1-WT	948296	948299
UN	155	.	ADP1-WT	948302	948302
UN	156	.	ADP1-WT	948312	948313
UN	157	.	ADP1-WT	948315	948936
UN	158	.	ADP1-WT	948938	948953
UN	159	.	ADP1-WT	948955	948974
UN	160	.	ADP1-WT	948976	949053
UN	161	.	ADP1-WT	949055	949091
UN	162	.	ADP1-WT	949093	949094
UN	163	.	ADP1-WT	949096	949098
UN	164	.	ADP1-WT	949100	949100
UN	165	.	ADP1-WT	949105	949105
UN	166	.	ADP1-WT	949109	949111
UN	167	.	ADP1-WT	949114	949114
UN	168	.	ADP1-WT	949120	949124
UN	169	.	ADP1-WT	949170	949190
UN	170	.	ADP1-WT	949192	949324
UN	171	.	ADP1-WT	949326	949329
UN	172	.	ADP1-WT	949400	949400
UN	173	.	ADP1-WT	949412	949412
UN	174	.	ADP1-WT	949416	949416
UN	175	.	ADP1-WT	949419	949419
UN	176	.	ADP1-WT	949429	949429
UN	177	.	ADP1-WT	949438	949439
UN	178	.	ADP1-WT	949441	949446
UN	179	.	ADP1-WT	949448	949448
UN	180	.	ADP1-WT	949450	950290
UN	181	.	ADP1-WT	950390	950894
UN	182	.	ADP1-WT	950897	950900
UN	183	.	ADP1-WT	950902	950906
UN	184	.	ADP1-WT	950909	952309
UN	185	.	ADP1-WT	952311	952329
UN	186	.	ADP1-WT	952331	952338
UN	187	.	ADP1-WT	952340	952342
UN	188	.	ADP1-WT	952345	952364
UN	189	.	ADP1-WT	952366	952374
UN	190	.	ADP1-WT	952376	952383
UN	191	.	ADP1-WT	952385	952386
UN	192	.	ADP1-WT	952388	952946
UN	193	.	ADP1-WT	952949	952951
UN	194	.	ADP1-WT	952954	952955
UN	195	.	ADP1-WT	952957	952961
UN	196	.	ADP1-WT	952965	953063
UN	197	.	ADP1-WT	953074	953074
UN	198	.	ADP1-WT	953076	953497
UN	199	.	ADP1-WT	953499	953499
UN	200	.	ADP1-WT	953503	953503
UN	201	.	ADP1-WT	953506	953513
UN	202	.	ADP1-WT	953516	953525
UN	203	.	ADP1-WT	953528	953533
UN	204	.	ADP1-WT	953535	954114
UN	205	.	ADP1-WT	954120	954130
UN	206	.	ADP1-WT	954132	954183
UN	207	.	ADP1-WT	954185	954320
UN	208	.	ADP1-WT	954324	954325
UN	209	.	ADP1-WT	954327	954328
UN	210	.	ADP1-WT	954330	954333
UN	211	.	ADP1-WT	954335	954339
UN	212	.	ADP1-WT	954341	954352
UN	213	.	ADP1-WT	954354	954356
UN	214	.	ADP1-WT	954358	954358
UN	215	.	ADP1-WT	954360	954363
UN	216	.	ADP1-WT	954366	955198
UN	217	.	ADP1-WT	955200	955201
UN	218	.	ADP1-WT	955203	955203
UN	219	.	ADP1-WT	955206	955206
UN	220	.	ADP1-WT	955208	955208
UN	221	.	ADP1-WT	955210	955210
UN	222	.	ADP1-WT	955215	955216
UN	223	.	ADP1-WT	955218	955219
UN	224	.	ADP1-WT	955224	955224
UN	225	.	ADP1-WT	955228	955229
UN	226	.	ADP1-WT	955231	955231
UN	227	.	ADP1-WT	955235	955235
UN	228	.	ADP1-WT	955237	955237
UN	229	.	ADP1-WT	955241	955241
UN	230	.	ADP1-WT	955243	955243
UN	231	.	ADP1-WT	955245	955246
UN	232	.	ADP1-WT	955249	955253
UN	233	.	ADP1-WT	955255	955255
UN	234	.	ADP1-WT	955259	955259
UN	235	.	ADP1-WT	955261	955267
UN	236	.	ADP1-WT	955270	955270
UN	237	.	ADP1-WT	955275	955276
UN	238	.	ADP1-WT	955280	955281
UN	239	.	ADP1-WT	955285	955288
UN	240	.	ADP1-WT	955292	955294
UN	241	.	ADP1-WT	955297	955299
UN	242	.	ADP1-WT	955301	955302
UN	243	.	ADP1-WT	955306	955306
UN	244	.	ADP1-WT	955310	956267
UN	245	.	ADP1-WT	957133	958040
UN	246	.	ADP1-WT	958043	958061
UN	247	.	ADP1-WT	958063	958064
UN	248	.	ADP1-WT	958066	958072
UN	249	.	ADP1-WT	958074	958100
UN	250	.	ADP1-WT	958103	958325
UN	251	.	ADP1-WT	958328	958328
UN	252	.	ADP1-WT	958330	958331
UN	253	.	ADP1-WT	958333	958334
UN	254	.	ADP1-WT	958336	958336
UN	255	.	ADP1-WT	958339	958343
UN	256	.	ADP1-WT	958345	958345
UN	257	.	ADP1-WT	958347	958348
UN	258	.	ADP1-WT	958350	958350
UN	259	.	ADP1-WT	958354	958355
UN	260	.	ADP1-WT	958358	958360
UN	261	.	ADP1-WT	958362	958367
UN	262	.	ADP1-WT	958369	958372
UN	263	.	ADP1-WT	958374	959358
UN	264	.	ADP1-WT	959363	959368
UN	265	.	ADP1-WT	959370	959370
UN	266	.	ADP1-WT	959372	959375
UN	267	.	ADP1-WT	959377	959377
UN	268	.	ADP1-WT	959379	959381
UN	269	.	ADP1-WT	959383	959706
UN	270	.	ADP1-WT	959708	959713
UN	271	.	ADP1-WT	959716	959728
UN	272	.	ADP1-WT	959730	959741
UN	273	.	ADP1-WT	959743	959743
UN	274	.	ADP1-WT	959745	959752
UN	275	.	ADP1-WT	959755	959758
UN	276	.	ADP1-WT	959760	959773
UN	277	.	ADP1-WT	959776	960634
UN	278	.	ADP1-WT	960636	960639
UN	279	.	ADP1-WT	960642	960642
UN	280	.	ADP1-WT	960644	960645
UN	281	.	ADP1-WT	960648	960649
UN	282	.	ADP1-WT	960657	960657
UN	283	.	ADP1-WT	960660	961482
UN	284	.	ADP1-WT	961484	961484
UN	285	.	ADP1-WT	961486	961493
UN	286	.	ADP1-WT	961496	961496
UN	287	.	ADP1-WT	961498	961499
UN	288	.	ADP1-WT	961502	961503
UN	289	.	ADP1-WT	961506	963544
UN	290	.	ADP1-WT	963546	963554
UN	291	.	ADP1-WT	963557	963563
UN	292	.	ADP1-WT	963565	963567
UN	293	.	ADP1-WT	963569	963571
UN	294	.	ADP1-WT	963574	963579
UN	295	.	ADP1-WT	963582	963582
UN	296	.	ADP1-WT	963584	964736
UN	297	.	ADP1-WT	964739	964749
UN	298	.	ADP1-WT	964767	965167
UN	299	.	ADP1-WT	965169	965173
UN	300	.	ADP1-WT	965175	965178
UN	301	.	ADP1-WT	965180	965181
UN	302	.	ADP1-WT	965184	966647
UN	303	.	ADP1-WT	966649	966655
UN	304	.	ADP1-WT	966657	966658
UN	305	.	ADP1-WT	966660	966668
UN	306	.	ADP1-WT	966672	966677
UN	307	.	ADP1-WT	966679	966681
UN	308	.	ADP1-WT	966683	966684
UN	309	.	ADP1-WT	966688	966688
UN	310	.	ADP1-WT	966694	966694
UN	311	.	ADP1-WT	966696	966698
UN	312	.	ADP1-WT	966701	966702
UN	313	.	ADP1-WT	966704	966704
UN	314	.	ADP1-WT	966707	967592
UN	315	.	ADP1-WT	967594	967617
UN	316	.	ADP1-WT	967619	968046
UN	317	.	ADP1-WT	968049	968049
UN	318	.	ADP1-WT	968051	968051
UN	319	.	ADP1-WT	968053	968053
UN	320	.	ADP1-WT	968055	968055
UN	321	.	ADP1-WT	968057	968062
UN	322	.	ADP1-WT	968064	968066
UN	323	.	ADP1-WT	968069	968069
UN	324	.	ADP1-WT	968073	968073
UN	325	.	ADP1-WT	968075	968075
UN	326	.	ADP1-WT	968078	968078
UN	327	.	ADP1-WT	968082	968388
UN	328	.	ADP1-WT	968390	968390
UN	329	.	ADP1-WT	968392	968392
UN	330	.	ADP1-WT	968394	968401
UN	331	.	ADP1-WT	968404	968411
UN	332	.	ADP1-WT	968413	968413
UN	333	.	ADP1-WT	968415	968422
UN	334	.	ADP1-WT	968424	971427
UN	335	.	ADP1-WT	971496	971499
UN	336	.	ADP1-WT	971501	971501
UN	337	.	ADP1-WT	971503	971505
UN	338	.	ADP1-WT	971508	971512
UN	339	.	ADP1-WT	971515	971515
UN	340	.	ADP1-WT	971517	971519
UN	341	.	ADP1-WT	971521	971523
UN	342	.	ADP1-WT	971527	971527
UN	343	.	ADP1-WT	971530	971530
UN	344	.	ADP1-WT	971540	971805
UN	345	.	ADP1-WT	971807	971812
UN	346	.	ADP1-WT	971814	971817
UN	347	.	ADP1-WT	971819	971819
UN	348	.	ADP1-WT	971821	971821
UN	349	.	ADP1-WT	971823	971838
UN	350	.	ADP1-WT	971840	971846
UN	351	.	ADP1-WT	971850	971850
UN	352	.	ADP1-WT	971852	971852
UN	353	.	ADP1-WT	971856	971856
UN	354	.	ADP1-WT	971858	971858
UN	355	.	ADP1-WT	971860	971862
UN	356	.	ADP1-WT	971866	971869
UN	357	.	ADP1-WT	971872	971872
UN	358	.	ADP1-WT	971875	971875
UN	359	.	ADP1-WT	971877	971877
UN	360	.	ADP1-WT	971879	971880
UN	361	.	ADP1-WT	971882	971882
UN	362	.	ADP1-WT	971885	971888
UN	363	.	ADP1-WT	971890	971891
UN	364	.	ADP1-WT	971895	971898
UN	365	.	ADP1-WT	971901	974156
UN	366	.	ADP1-WT	974219	974220
UN	367	.	ADP1-WT	974222	974222
UN	368	.	ADP1-WT	974224	974224
UN	369	.	ADP1-WT	974226	974275
UN	370	.	ADP1-WT	974297	974356
UN	371	.	ADP1-WT	974358	977232
UN	372	.	ADP1-WT	977243	977243
UN	373	.	ADP1-WT	977290	977294
UN	374	.	ADP1-WT	977306	977306
UN	375	.	ADP1-WT	977357	977357
UN	376	.	ADP1-WT	977382	979357
UN	377	.	ADP1-WT	979361	979363
UN	378	.	ADP1-WT	979446	979448
UN	379	.	ADP1-WT	979450	979454
UN	380	.	ADP1-WT	979456	979458
UN	381	.	ADP1-WT	979460	979978
UN	382	.	ADP1-WT	979981	979981
UN	383	.	ADP1-WT	979983	979984
UN	384	.	ADP1-WT	979986	980011
UN	385	.	ADP1-WT	980017	980019
UN	386	.	ADP1-WT	980021	980026
UN	387	.	ADP1-WT	980029	980029
UN	388	.	ADP1-WT	980031	980035
UN	389	.	ADP1-WT	980037	980038
UN	390	.	ADP1-WT	980040	980041
UN	391	.	ADP1-WT	980045	980046
UN	392	.	ADP1-WT	980048	980049
UN	393	.	ADP1-WT	980051	980058
UN	394	.	ADP1-WT	980060	980061
UN	395	.	ADP1-WT	980064	980066
UN	396	.	ADP1-WT	980071	980083
UN	397	.	ADP1-WT	980085	980689
UN	398	.	ADP1-WT	980711	980711
UN	399	.	ADP1-WT	980737	980737
UN	400	.	ADP1-WT	980748	982081
UN	401	.	ADP1-WT	982086	982087
UN	402	.	ADP1-WT	982091	982092
UN	403	.	ADP1-WT	982094	982099
UN	404	.	ADP1-WT	982101	982101
UN	405	.	ADP1-WT	982103	982104
UN	406	.	ADP1-WT	982106	982110
UN	407	.	ADP1-WT	982112	982213
UN	408	.	ADP1-WT	982304	982305
UN	409	.	ADP1-WT	982308	982308
UN	410	.	ADP1-WT	982310	982315
UN	411	.	ADP1-WT	982317	982317
UN	412	.	ADP1-WT	982320	982321
UN	413	.	ADP1-WT	982323	982327
UN	414	.	ADP1-WT	982329	982334
UN	415	.	ADP1-WT	982336	982336
UN	416	.	ADP1-WT	982338	982338
UN	417	.	ADP1-WT	982340	982340
UN	418	.	ADP1-WT	982343	982998
UN	419	.	ADP1-WT	983000	983002
UN	420	.	ADP1-WT	983004	983007
UN	421	.	ADP1-WT	983064	983398
UN	422	.	ADP1-WT	983400	983828
UN	423	.	ADP1-WT	983830	983832
UN	424	.	ADP1-WT	983874	983879
UN	425	.	ADP1-WT	983881	983885
UN	426	.	ADP1-WT	983887	983890
UN	427	.	ADP1-WT	983892	983897
UN	428	.	ADP1-WT	983899	983906
UN	429	.	ADP1-WT	983908	983982
UN	430	.	ADP1-WT	983989	983989
UN	431	.	ADP1-WT	983991	983993
UN	432	.	ADP1-WT	983996	983996
UN	433	.	ADP1-WT	983999	984002
UN	434	.	ADP1-WT	984004	984004
UN	435	.	ADP1-WT	984006	984007
UN	436	.	ADP1-WT	984011	984011
UN	437	.	ADP1-WT	984014	984016
UN	438	.	ADP1-WT	984019	984019
UN	439	.	ADP1-WT	984023	984023
UN	440	.	ADP1-WT	984026	984026
UN	441	.	ADP1-WT	984029	984029
UN	442	.	ADP1-WT	984031	984036
UN	443	.	ADP1-WT	984042	984042
UN	444	.	ADP1-WT	984067	984074
UN	445	.	ADP1-WT	984076	984087
UN	446	.	ADP1-WT	984089	984090
UN	447	.	ADP1-WT	984092	984667
UN	448	.	ADP1-WT	984670	984673
UN	449	.	ADP1-WT	984675	984676
UN	450	.	ADP1-WT	984678	984679
UN	451	.	ADP1-WT	984681	984681
UN	452	.	ADP1-WT	984685	984685
UN	453	.	ADP1-WT	984688	984688
UN	454	.	ADP1-WT	984690	984694
UN	455	.	ADP1-WT	984696	984700
UN	456	.	ADP1-WT	984703	984703
UN	457	.	ADP1-WT	984706	984706
UN	458	.	ADP1-WT	984708	985912
UN	459	.	ADP1-WT	985914	985917
UN	460	.	ADP1-WT	985919	985924
UN	461	.	ADP1-WT	985926	985932
UN	462	.	ADP1-WT	985934	985949
UN	463	.	ADP1-WT	985951	985955
UN	464	.	ADP1-WT	985957	985957
UN	465	.	ADP1-WT	985959	985963
UN	466	.	ADP1-WT	985965	985972
UN	467	.	ADP1-WT	987266	987392
UN	468	.	ADP1-WT	987395	987532
UN	469	.	ADP1-WT	987536	987542
UN	470	.	ADP1-WT	987544	987546
UN	471	.	ADP1-WT	987548	987548
UN	472	.	ADP1-WT	987550	987562
UN	473	.	ADP1-WT	987564	987572
UN	474	.	ADP1-WT	987575	987575
UN	475	.	ADP1-WT	987598	987598
UN	476	.	ADP1-WT	987609	987612
UN	477	.	ADP1-WT	987616	987617
UN	478	.	ADP1-WT	987619	987786
UN	479	.	ADP1-WT	987788	987794
UN	480	.	ADP1-WT	987796	987803
UN	481	.	ADP1-WT	987806	987806
UN	482	.	ADP1-WT	987923	987929
UN	483	.	ADP1-WT	987931	987939
UN	484	.	ADP1-WT	987941	987954
UN	485	.	ADP1-WT	987957	988161
UN	486	.	ADP1-WT	988163	988173
UN	487	.	ADP1-WT	988175	988175
UN	488	.	ADP1-WT	988177	988263
UN	489	.	ADP1-WT	988266	988269
UN	490	.	ADP1-WT	988281	988281
UN	491	.	ADP1-WT	988283	988284
UN	492	.	ADP1-WT	988287	988287
UN	493	.	ADP1-WT	988289	988290
UN	494	.	ADP1-WT	988296	988296
UN	495	.	ADP1-WT	988299	988299
UN	496	.	ADP1-WT	988301	988302
UN	497	.	ADP1-WT	988308	988394
UN	498	.	ADP1-WT	988396	988398
UN	499	.	ADP1-WT	988400	988513
UN	500	.	ADP1-WT	988598	988970
UN	501	.	ADP1-WT	988996	988996
UN	502	.	ADP1-WT	989095	989095
UN	503	.	ADP1-WT	989097	989098
UN	504	.	ADP1-WT	989100	989849
UN	505	.	ADP1-WT	989851	989852
UN	506	.	ADP1-WT	989854	989854
UN	507	.	ADP1-WT	989857	989862
UN	508	.	ADP1-WT	989866	989866
UN	509	.	ADP1-WT	989869	989870
UN	510	.	ADP1-WT	989872	989872
UN	511	.	ADP1-WT	989875	989875
UN	512	.	ADP1-WT	989882	989882
UN	513	.	ADP1-WT	989884	989885
UN	514	.	ADP1-WT	989887	989888
UN	515	.	ADP1-WT	989890	989890
UN	516	.	ADP1-WT	989892	989893
UN	517	.	ADP1-WT	989895	989897
UN	518	.	ADP1-WT	989900	989902
UN	519	.	ADP1-WT	989906	989906
UN	520	.	ADP1-WT	989908	989910
UN	521	.	ADP1-WT	989913	990809
UN	522	.	ADP1-WT	990811	990811
UN	523	.	ADP1-WT	990813	990821
UN	524	.	ADP1-WT	990823	990823
UN	525	.	ADP1-WT	990825	990825
UN	526	.	ADP1-WT	990827	990827
UN	527	.	ADP1-WT	990829	990834
UN	528	.	ADP1-WT	990836	990839
UN	529	.	ADP1-WT	990843	990917
UN	530	.	ADP1-WT	990919	990929
UN	531	.	ADP1-WT	990931	990935
UN	532	.	ADP1-WT	990937	990937
UN	533	.	ADP1-WT	990940	990942
UN	534	.	ADP1-WT	990946	991025
UN	535	.	ADP1-WT	991027	991028
UN	536	.	ADP1-WT	991030	991037
UN	537	.	ADP1-WT	991039	991043
UN	538	.	ADP1-WT	991058	991132
UN	539	.	ADP1-WT	991134	991137
UN	540	.	ADP1-WT	991139	991143
UN	541	.	ADP1-WT	991145	991154
UN	542	.	ADP1-WT	991156	991156
UN	543	.	ADP1-WT	991158	991159
UN	544	.	ADP1-WT	991162	991775
UN	545	.	ADP1-WT	991777	992018
UN	546	.	ADP1-WT	992020	992022
UN	547	.	ADP1-WT	992025	992025
UN	548	.	ADP1-WT	992028	992028
UN	549	.	ADP1-WT	992031	992031
UN	550	.	ADP1-WT	992035	992040
UN	551	.	ADP1-WT	992043	992043
UN	552	.	ADP1-WT	992047	992051
UN	553	.	ADP1-WT	992053	992054
UN	554	.	ADP1-WT	992056	992062
UN	555	.	ADP1-WT	992064	992067
UN	556	.	ADP1-WT	992069	992069
UN	557	.	ADP1-WT	992071	992073
UN	558	.	ADP1-WT	992075	992082
UN	559	.	ADP1-WT	992084	993001
UN	560	.	ADP1-WT	993017	993025
UN	561	.	ADP1-WT	993027	993032
UN	562	.	ADP1-WT	993034	993034
UN	563	.	ADP1-WT	993036	993040
UN	564	.	ADP1-WT	993043	993043
UN	565	.	ADP1-WT	993045	993052
UN	566	.	ADP1-WT	993054	993056
UN	567	.	ADP1-WT	993058	993060
UN	568	.	ADP1-WT	993062	993067
UN	569	.	ADP1-WT	993069	993073
UN	570	.	ADP1-WT	993075	993076
UN	571	.	ADP1-WT	993078	993078
UN	572	.	ADP1-WT	993080	993082
UN	573	.	ADP1-WT	993084	993479
UN	574	.	ADP1-WT	993481	993481
UN	575	.	ADP1-WT	993485	993486
UN	576	.	ADP1-WT	993488	993490
UN	577	.	ADP1-WT	993493	993494
UN	578	.	ADP1-WT	993496	993499
UN	579	.	ADP1-WT	993501	993503
UN	580	.	ADP1-WT	993506	993506
UN	581	.	ADP1-WT	993509	993511
UN	582	.	ADP1-WT	993513	993513
UN	583	.	ADP1-WT	993517	993517
UN	584	.	ADP1-WT	993519	993537
UN	585	.	ADP1-WT	993540	993542
UN	586	.	ADP1-WT	993545	993545
UN	587	.	ADP1-WT	993547	993548
UN	588	.	ADP1-WT	993550	993550
UN	589	.	ADP1-WT	993552	993552
UN	590	.	ADP1-WT	993555	993555
UN	591	.	ADP1-WT	993557	993559
UN	592	.	ADP1-WT	993564	993568
UN	593	.	ADP1-WT	993572	993572
UN	594	.	ADP1-WT	993575	993576
UN	595	.	ADP1-WT	993578	993578
UN	596	.	ADP1-WT	993581	993581
UN	597	.	ADP1-WT	993585	993585
UN	598	.	ADP1-WT	993588	994056
UN	599	.	ADP1-WT	994058	994077
UN	600	.	ADP1-WT	994079	994082
UN	601	.	ADP1-WT	994084	994605
UN	602	.	ADP1-WT	994607	994607
UN	603	.	ADP1-WT	994609	994630
UN	604	.	ADP1-WT	994632	995120
UN	605	.	ADP1-WT	995123	995124
UN	606	.	ADP1-WT	995128	995128
UN	607	.	ADP1-WT	995132	995134
UN	608	.	ADP1-WT	995137	995138
UN	609	.	ADP1-WT	995143	995143
UN	610	.	ADP1-WT	995150	995150
UN	611	.	ADP1-WT	995153	995153
UN	612	.	ADP1-WT	995156	995156
UN	613	.	ADP1-WT	995210	995445
UN	614	.	ADP1-WT	995450	995452
UN	615	.	ADP1-WT	995456	995457
UN	616	.	ADP1-WT	995461	995461
UN	617	.	ADP1-WT	995464	995468
UN	618	.	ADP1-WT	995471	995473
UN	619	.	ADP1-WT	995475	995479
UN	620	.	ADP1-WT	995482	995485
UN	621	.	ADP1-WT	995490	995490
UN	622	.	ADP1-WT	995492	995493
UN	623	.	ADP1-WT	995495	995495
UN	624	.	ADP1-WT	995497	995501
UN	625	.	ADP1-WT	995503	995505
UN	626	.	ADP1-WT	995507	995507
UN	627	.	ADP1-WT	995509	995509
UN	628	.	ADP1-WT	995511	995512
UN	629	.	ADP1-WT	995515	995515
UN	630	.	ADP1-WT	995519	995547
UN	631	.	ADP1-WT	995549	995549
UN	632	.	ADP1-WT	995552	995566
UN	633	.	ADP1-WT	995568	995580
UN	634	.	ADP1-WT	995582	995584
UN	635	.	ADP1-WT	995595	995595
UN	636	.	ADP1-WT	995619	995619
UN	637	.	ADP1-WT	995651	995651
UN	638	.	ADP1-WT	995666	995668
UN	639	.	ADP1-WT	995670	995670
UN	640	.	ADP1-WT	995672	995674
UN	641	.	ADP1-WT	995678	995678
UN	642	.	ADP1-WT	995682	995684
UN	643	.	ADP1-WT	995687	995688
UN	644	.	ADP1-WT	995691	996128
UN	645	.	ADP1-WT	996130	996131
UN	646	.	ADP1-WT	996133	996135
UN	647	.	ADP1-WT	996137	996138
UN	648	.	ADP1-WT	996142	996146
UN	649	.	ADP1-WT	996150	996154
UN	650	.	ADP1-WT	996156	996156
UN	651	.	ADP1-WT	996158	996161
UN	652	.	ADP1-WT	996163	996166
UN	653	.	ADP1-WT	996168	996229
UN	654	.	ADP1-WT	996232	996233
UN	655	.	ADP1-WT	996235	996235
UN	656	.	ADP1-WT	996241	996241
UN	657	.	ADP1-WT	996243	996243
UN	658	.	ADP1-WT	996246	996246
UN	659	.	ADP1-WT	996250	996251
UN	660	.	ADP1-WT	996257	996259
UN	661	.	ADP1-WT	996261	996262
UN	662	.	ADP1-WT	996265	996924
UN	663	.	ADP1-WT	996927	996928
UN	664	.	ADP1-WT	996930	997459
UN	665	.	ADP1-WT	997464	997464
UN	666	.	ADP1-WT	997471	997472
UN	667	.	ADP1-WT	997474	997474
UN	668	.	ADP1-WT	997479	997479
UN	669	.	ADP1-WT	997481	997481
UN	670	.	ADP1-WT	997485	997487
UN	671	.	ADP1-WT	997490	997493
UN	672	.	ADP1-WT	997496	997496
UN	673	.	ADP1-WT	997500	997500
UN	674	.	ADP1-WT	997502	997502
UN	675	.	ADP1-WT	997504	997504
UN	676	.	ADP1-WT	997508	997509
UN	677	.	ADP1-WT	997511	997511
UN	678	.	ADP1-WT	997516	997521
UN	679	.	ADP1-WT	997523	997523
UN	680	.	ADP1-WT	997526	997533
UN	681	.	ADP1-WT	997536	997540
UN	682	.	ADP1-WT	997542	997546
UN	683	.	ADP1-WT	997551	997566
UN	684	.	ADP1-WT	997568	997571
UN	685	.	ADP1-WT	997573	997834
UN	686	.	ADP1-WT	997836	997867
UN	687	.	ADP1-WT	997920	997921
UN	688	.	ADP1-WT	997924	997924
UN	689	.	ADP1-WT	997926	997926
UN	690	.	ADP1-WT	997928	997928
UN	691	.	ADP1-WT	997930	998429
UN	692	.	ADP1-WT	998432	998432
UN	693	.	ADP1-WT	998436	998438
UN	694	.	ADP1-WT	998444	998444
UN	695	.	ADP1-WT	998448	998448
UN	696	.	ADP1-WT	998451	998451
UN	697	.	ADP1-WT	998453	998456
UN	698	.	ADP1-WT	998458	998458
UN	699	.	ADP1-WT	998462	998462
UN	700	.	ADP1-WT	998464	998465
UN	701	.	ADP1-WT	998468	999224
UN	702	.	ADP1-WT	999300	999832
UN	703	.	ADP1-WT	999834	999841
UN	704	.	ADP1-WT	999843	999844
UN	705	.	ADP1-WT	999846	999846
UN	706	.	ADP1-WT	999851	999858
UN	707	.	ADP1-WT	999861	999868
UN	708	.	ADP1-WT	999870	999871
UN	709	.	ADP1-WT	999873	999876
UN	710	.	ADP1-WT	999878	1000114
UN	711	.	ADP1-WT	1000117	1000119
UN	712	.	ADP1-WT	1000121	1000122
UN	713	.	ADP1-WT	1000124	1000124
UN	714	.	ADP1-WT	1000126	1000126
UN	715	.	ADP1-WT	1000131	1000131
UN	716	.	ADP1-WT	1000134	1000135
UN	717	.	ADP1-WT	1000137	1000140
UN	718	.	ADP1-WT	1000142	1000142
UN	719	.	ADP1-WT	1000146	1000146
UN	720	.	ADP1-WT	1000149	1000149
UN	721	.	ADP1-WT	1000151	1000151
UN	722	.	ADP1-WT	1000153	1000156
UN	723	.	ADP1-WT	1000158	1000164
UN	724	.	ADP1-WT	1000166	1000168
UN	725	.	ADP1-WT	1000170	1000170
UN	726	.	ADP1-WT	1000172	1000180
UN	727	.	ADP1-WT	1000182	1000185
UN	728	.	ADP1-WT	1000187	1000202
UN	729	.	ADP1-WT	1000205	1000205
UN	730	.	ADP1-WT	1000207	1000207
UN	731	.	ADP1-WT	1000211	1000212
UN	732	.	ADP1-WT	1000214	1000219
UN	733	.	ADP1-WT	1000221	1000222
UN	734	.	ADP1-WT	1000225	1000225
UN	735	.	ADP1-WT	1000227	1000232
UN	736	.	ADP1-WT	1000235	1000235
UN	737	.	ADP1-WT	1000238	1001263
UN	738	.	ADP1-WT	1001357	1002041
UN	739	.	ADP1-WT	1002044	1002047
UN	740	.	ADP1-WT	1002049	1002055
UN	741	.	ADP1-WT	1002059	1002061
UN	742	.	ADP1-WT	1002064	1002065
UN	743	.	ADP1-WT	1002067	1002070
UN	744	.	ADP1-WT	1002073	1002075
UN	745	.	ADP1-WT	1002077	1002078
UN	746	.	ADP1-WT	1002081	1002081
UN	747	.	ADP1-WT	1002083	1002083
UN	748	.	ADP1-WT	1002085	1002085
UN	749	.	ADP1-WT	1002088	1002088
UN	750	.	ADP1-WT	1002096	1002096
UN	751	.	ADP1-WT	1002098	1002246
UN	752	.	ADP1-WT	1002248	1002248
UN	753	.	ADP1-WT	1002250	1002255
UN	754	.	ADP1-WT	1002257	1002257
UN	755	.	ADP1-WT	1002260	1002305
UN	756	.	ADP1-WT	1002365	1002365
UN	757	.	ADP1-WT	1002385	1002385
UN	758	.	ADP1-WT	1002390	1002390
UN	759	.	ADP1-WT	1002392	1002392
UN	760	.	ADP1-WT	1002394	1002754
UN	761	.	ADP1-WT	1002756	1002756
UN	762	.	ADP1-WT	1002759	1002759
UN	763	.	ADP1-WT	1002763	1002763
UN	764	.	ADP1-WT	1002770	1002770
UN	765	.	ADP1-WT	1002773	1002773
UN	766	.	ADP1-WT	1002778	1002779
UN	767	.	ADP1-WT	1002781	1002781
UN	768	.	ADP1-WT	1002783	1002783
UN	769	.	ADP1-WT	1002785	1002785
UN	770	.	ADP1-WT	1002787	1002787
UN	771	.	ADP1-WT	1002789	1002789
UN	772	.	ADP1-WT	1002791	1002791
UN	773	.	ADP1-WT	1002794	1002795
UN	774	.	ADP1-WT	1002797	1002800
UN	775	.	ADP1-WT	1002802	1002802
UN	776	.	ADP1-WT	1002804	1002804
UN	777	.	ADP1-WT	1002806	1002807
UN	778	.	ADP1-WT	1002810	1002810
UN	779	.	ADP1-WT	1002817	1002819
UN	780	.	ADP1-WT	1002826	1002826
UN	781	.	ADP1-WT	1002829	1002831
UN	782	.	ADP1-WT	1002834	1002835
UN	783	.	ADP1-WT	1002838	1002838
UN	784	.	ADP1-WT	1002846	1003275
UN	785	.	ADP1-WT	1003277	1003277
UN	786	.	ADP1-WT	1003279	1003336
UN	787	.	ADP1-WT	1003339	1003341
UN	788	.	ADP1-WT	1003386	1003386
UN	789	.	ADP1-WT	1003395	1003399
UN	790	.	ADP1-WT	1003401	1003405
UN	791	.	ADP1-WT	1003407	1003410
UN	792	.	ADP1-WT	1003412	1003561
UN	793	.	ADP1-WT	1003563	1003573
UN	794	.	ADP1-WT	1003575	1003575
UN	795	.	ADP1-WT	1003578	1003579
UN	796	.	ADP1-WT	1003581	1003585
UN	797	.	ADP1-WT	1003587	1003590
UN	798	.	ADP1-WT	1003594	1003597
UN	799	.	ADP1-WT	1003599	1003772
UN	800	.	ADP1-WT	1003775	1003776
UN	801	.	ADP1-WT	1003779	1003779
UN	802	.	ADP1-WT	1003781	1003784
UN	803	.	ADP1-WT	1003786	1003791
UN	804	.	ADP1-WT	1003793	1003793
UN	805	.	ADP1-WT	1003795	1003795
UN	806	.	ADP1-WT	1003797	1003799
UN	807	.	ADP1-WT	1003802	1003808
UN	808	.	ADP1-WT	1003810	1003814
UN	809	.	ADP1-WT	1003816	1003816
UN	810	.	ADP1-WT	1003820	1003822
UN	811	.	ADP1-WT	1003824	1003830
UN	812	.	ADP1-WT	1003832	1003833
UN	813	.	ADP1-WT	1003835	1003837
UN	814	.	ADP1-WT	1003839	1003840
UN	815	.	ADP1-WT	1003844	1003855
UN	816	.	ADP1-WT	1003858	1003976
UN	817	.	ADP1-WT	1003982	1003984
UN	818	.	ADP1-WT	1003994	1003995
UN	819	.	ADP1-WT	1003999	1004426
UN	820	.	ADP1-WT	1004516	1005025
UN	821	.	ADP1-WT	1005027	1005030
UN	822	.	ADP1-WT	1005056	1005057
UN	823	.	ADP1-WT	1005060	1005060
UN	824	.	ADP1-WT	1005089	1005089
UN	825	.	ADP1-WT	1005143	1005148
UN	826	.	ADP1-WT	1005168	1005169
UN	827	.	ADP1-WT	1005171	1005172
UN	828	.	ADP1-WT	1005174	1005177
UN	829	.	ADP1-WT	1005179	1005713
UN	830	.	ADP1-WT	1005715	1005721
UN	831	.	ADP1-WT	1005723	1005728
UN	832	.	ADP1-WT	1005730	1005730
UN	833	.	ADP1-WT	1005733	1005735
UN	834	.	ADP1-WT	1005737	1005743
UN	835	.	ADP1-WT	1005746	1005746
UN	836	.	ADP1-WT	1005758	1005758
UN	837	.	ADP1-WT	1005812	1005822
UN	838	.	ADP1-WT	1005824	1005827
UN	839	.	ADP1-WT	1005829	1005836
UN	840	.	ADP1-WT	1005838	1005841
UN	841	.	ADP1-WT	1005843	1005846
UN	842	.	ADP1-WT	1005850	1005851
UN	843	.	ADP1-WT	1005856	1005858
UN	844	.	ADP1-WT	1005860	1005863
UN	845	.	ADP1-WT	1005865	1005871
UN	846	.	ADP1-WT	1005873	1005961
UN	847	.	ADP1-WT	1005971	1005992
UN	848	.	ADP1-WT	1005994	1006000
UN	849	.	ADP1-WT	1006002	1007625
UN	850	.	ADP1-WT	1007627	1007630
UN	851	.	ADP1-WT	1007670	1007674
UN	852	.	ADP1-WT	1007678	1007678
UN	853	.	ADP1-WT	1007693	1007693
UN	854	.	ADP1-WT	1007697	1007749
UN	855	.	ADP1-WT	1007751	1007757
UN	856	.	ADP1-WT	1007759	1007895
UN	857	.	ADP1-WT	1007949	1007953
UN	858	.	ADP1-WT	1007955	1007958
UN	859	.	ADP1-WT	1007981	1008127
UN	860	.	ADP1-WT	1008129	1008134
UN	861	.	ADP1-WT	1008136	1008141
UN	862	.	ADP1-WT	1008144	1008579
UN	863	.	ADP1-WT	1008581	1008591
UN	864	.	ADP1-WT	1008593	1009027
UN	865	.	ADP1-WT	1009029	1009042
UN	866	.	ADP1-WT	1009044	1009045
UN	867	.	ADP1-WT	1009047	1009054
UN	868	.	ADP1-WT	1009056	1009066
UN	869	.	ADP1-WT	1009068	1009069
UN	870	.	ADP1-WT	1009071	1009089
UN	871	.	ADP1-WT	1009091	1009275
UN	872	.	ADP1-WT	1009277	1009287
UN	873	.	ADP1-WT	1009289	1009294
UN	874	.	ADP1-WT	1009296	1009300
UN	875	.	ADP1-WT	1009302	1009311
UN	876	.	ADP1-WT	1009313	1010667
UN	877	.	ADP1-WT	1010670	1010670
UN	878	.	ADP1-WT	1010672	1010674
UN	879	.	ADP1-WT	1010678	1010679
UN	880	.	ADP1-WT	1010682	1010684
UN	881	.	ADP1-WT	1010686	1010687
UN	882	.	ADP1-WT	1010689	1010689
UN	883	.	ADP1-WT	1010692	1012259
UN	884	.	ADP1-WT	1012269	1012269
UN	885	.	ADP1-WT	1012294	1012296
UN	886	.	ADP1-WT	1012309	1012309
UN	887	.	ADP1-WT	1012355	1012684
UN	888	.	ADP1-WT	1012686	1012686
UN	889	.	ADP1-WT	1012688	1012689
UN	890	.	ADP1-WT	1012691	1012692
UN	891	.	ADP1-WT	1012694	1012695
UN	892	.	ADP1-WT	1012698	1012700
UN	893	.	ADP1-WT	1012702	1012704
UN	894	.	ADP1-WT	1012709	1012710
UN	895	.	ADP1-WT	1012712	1012716
UN	896	.	ADP1-WT	1012732	1012739
UN	897	.	ADP1-WT	1012831	1012834
UN	898	.	ADP1-WT	1012837	1012839
UN	899	.	ADP1-WT	1012842	1012842
UN	900	.	ADP1-WT	1012844	1012845
UN	901	.	ADP1-WT	1012847	1012848
UN	902	.	ADP1-WT	1012850	1012853
UN	903	.	ADP1-WT	1012859	1012863
UN	904	.	ADP1-WT	1012865	1013980
UN	905	.	ADP1-WT	1013997	1013997
UN	906	.	ADP1-WT	1014010	1014010
UN	907	.	ADP1-WT	1014053	1014053
UN	908	.	ADP1-WT	1014055	1014056
UN	909	.	ADP1-WT	1014058	1014059
UN	910	.	ADP1-WT	1014061	1014061
UN	911	.	ADP1-WT	1014064	1014066
UN	912	.	ADP1-WT	1014069	1014074
UN	913	.	ADP1-WT	1014076	1014761
UN	914	.	ADP1-WT	1014764	1014764
UN	915	.	ADP1-WT	1014874	1014921
UN	916	.	ADP1-WT	1014923	1014923
UN	917	.	ADP1-WT	1014925	1014930
UN	918	.	ADP1-WT	1014932	1014941
UN	919	.	ADP1-WT	1014943	1014944
UN	920	.	ADP1-WT	1014946	1014953
UN	921	.	ADP1-WT	1014955	1015378
UN	922	.	ADP1-WT	1015380	1015382
UN	923	.	ADP1-WT	1015384	1015392
UN	924	.	ADP1-WT	1015396	1015927
UN	925	.	ADP1-WT	1015958	1015958
UN	926	.	ADP1-WT	1015960	1015963
UN	927	.	ADP1-WT	1015965	1015978
UN	928	.	ADP1-WT	1015980	1015982
UN	929	.	ADP1-WT	1015984	1015988
UN	930	.	ADP1-WT	1015990	1015994
UN	931	.	ADP1-WT	1015996	1015997
UN	932	.	ADP1-WT	1015999	1016000
UN	933	.	ADP1-WT	1016002	1016003
UN	934	.	ADP1-WT	1016005	1016006
UN	935	.	ADP1-WT	1016008	1016008
UN	936	.	ADP1-WT	1016010	1017057
UN	937	.	ADP1-WT	1017059	1017289
UN	938	.	ADP1-WT	1017292	1017292
UN	939	.	ADP1-WT	1017294	1017303
UN	940	.	ADP1-WT	1017305	1017306
UN	941	.	ADP1-WT	1017308	1017312
UN	942	.	ADP1-WT	1017314	1017314
UN	943	.	ADP1-WT	1017318	1017321
UN	944	.	ADP1-WT	1017323	1017324
UN	945	.	ADP1-WT	1017326	1017328
UN	946	.	ADP1-WT	1017330	1017335
UN	947	.	ADP1-WT	1017337	1017338
UN	948	.	ADP1-WT	1017340	1017340
UN	949	.	ADP1-WT	1017342	1019044
UN	950	.	ADP1-WT	1019046	1019046
UN	951	.	ADP1-WT	1019048	1019053
UN	952	.	ADP1-WT	1019055	1019059
UN	953	.	ADP1-WT	1019061	1019314
UN	954	.	ADP1-WT	1019329	1019351
UN	955	.	ADP1-WT	1019413	1019783
UN	956	.	ADP1-WT	1019785	1019786
UN	957	.	ADP1-WT	1019788	1019796
UN	958	.	ADP1-WT	1019799	1019809
UN	959	.	ADP1-WT	1019812	1019812
UN	960	.	ADP1-WT	1019814	1019814
UN	961	.	ADP1-WT	1019817	1019817
UN	962	.	ADP1-WT	1019826	1019826
UN	963	.	ADP1-WT	1019829	1020668
UN	964	.	ADP1-WT	1020670	1020672
UN	965	.	ADP1-WT	1020675	1020676
UN	966	.	ADP1-WT	1020679	1020679
UN	967	.	ADP1-WT	1020681	1020681
UN	968	.	ADP1-WT	1020683	1020687
UN	969	.	ADP1-WT	1020689	1020692
UN	970	.	ADP1-WT	1020694	1020697
UN	971	.	ADP1-WT	1020699	1021434
UN	972	.	ADP1-WT	1021509	1021509
UN	973	.	ADP1-WT	1021515	1021516
UN	974	.	ADP1-WT	1021518	1021521
UN	975	.	ADP1-WT	1021523	1021523
UN	976	.	ADP1-WT	1021527	1021527
UN	977	.	ADP1-WT	1021529	1021529
UN	978	.	ADP1-WT	1021531	1021533
UN	979	.	ADP1-WT	1021535	1021567
UN	980	.	ADP1-WT	1021582	1021582
UN	981	.	ADP1-WT	1021584	1021584
UN	982	.	ADP1-WT	1021586	1021586
UN	983	.	ADP1-WT	1021588	1021589
UN	984	.	ADP1-WT	1021591	1021592
UN	985	.	ADP1-WT	1021595	1021596
UN	986	.	ADP1-WT	1021599	1021603
UN	987	.	ADP1-WT	1021605	1021617
UN	988	.	ADP1-WT	1021619	1021620
UN	989	.	ADP1-WT	1021625	1022255
UN	990	.	ADP1-WT	1022257	1022292
UN	991	.	ADP1-WT	1022302	1022302
UN	992	.	ADP1-WT	1022305	1022305
UN	993	.	ADP1-WT	1022308	1022354
UN	994	.	ADP1-WT	1022356	1022416
UN	995	.	ADP1-WT	1022418	1022421
UN	996	.	ADP1-WT	1022423	1022425
UN	997	.	ADP1-WT	1022427	1022431
UN	998	.	ADP1-WT	1022433	1022636
UN	999	.	ADP1-WT	1022638	1022639
UN	1000	.	ADP1-WT	1022642	1022651
UN	1001	.	ADP1-WT	1022657	1022657
UN	1002	.	ADP1-WT	1022659	1022663
UN	1003	.	ADP1-WT	1022665	1022666
UN	1004	.	ADP1-WT	1022668	1022869
UN	1005	.	ADP1-WT	1022871	1022871
UN	1006	.	ADP1-WT	1023067	1023072
UN	1007	.	ADP1-WT	1023074	1023075
UN	1008	.	ADP1-WT	1023077	1023078
UN	1009	.	ADP1-WT	1023080	1023081
UN	1010	.	ADP1-WT	1023083	1023085
UN	1011	.	ADP1-WT	1023089	1023090
UN	1012	.	ADP1-WT	1023095	1023096
UN	1013	.	ADP1-WT	1023098	1023098
UN	1014	.	ADP1-WT	1023100	1023124
UN	1015	.	ADP1-WT	1023126	1023718
UN	1016	.	ADP1-WT	1023720	1023721
UN	1017	.	ADP1-WT	1023739	1023768
UN	1018	.	ADP1-WT	1023770	1023773
UN	1019	.	ADP1-WT	1023775	1023813
UN	1020	.	ADP1-WT	1023815	1023816
UN	1021	.	ADP1-WT	1023818	1024268
UN	1022	.	ADP1-WT	1024270	1024270
UN	1023	.	ADP1-WT	1024273	1024277
UN	1024	.	ADP1-WT	1024280	1024280
UN	1025	.	ADP1-WT	1024284	1024294
UN	1026	.	ADP1-WT	1024296	1024299
UN	1027	.	ADP1-WT	1024301	1024305
UN	1028	.	ADP1-WT	1024309	1024322
UN	1029	.	ADP1-WT	1024324	1024324
UN	1030	.	ADP1-WT	1024326	1024330
UN	1031	.	ADP1-WT	1024332	1024335
UN	1032	.	ADP1-WT	1024337	1024339
UN	1033	.	ADP1-WT	1024343	1024343
UN	1034	.	ADP1-WT	1024345	1024380
UN	1035	.	ADP1-WT	1024384	1024384
UN	1036	.	ADP1-WT	1024393	1024395
UN	1037	.	ADP1-WT	1024399	1024401
UN	1038	.	ADP1-WT	1024403	1024405
UN	1039	.	ADP1-WT	1024408	1024410
UN	1040	.	ADP1-WT	1024414	1024415
UN	1041	.	ADP1-WT	1024419	1024421
UN	1042	.	ADP1-WT	1024424	1024424
UN	1043	.	ADP1-WT	1024430	1024434
UN	1044	.	ADP1-WT	1024440	1024440
UN	1045	.	ADP1-WT	1024442	1024443
UN	1046	.	ADP1-WT	1024445	1024445
UN	1047	.	ADP1-WT	1024447	1024448
UN	1048	.	ADP1-WT	1024450	1025006
UN	1049	.	ADP1-WT	1025009	1025024
UN	1050	.	ADP1-WT	1025026	1025030
UN	1051	.	ADP1-WT	1025034	1025042
UN	1052	.	ADP1-WT	1025044	1025044
UN	1053	.	ADP1-WT	1025047	1025048
UN	1054	.	ADP1-WT	1025050	1025054
UN	1055	.	ADP1-WT	1025056	1025058
UN	1056	.	ADP1-WT	1025060	1025063
UN	1057	.	ADP1-WT	1025065	1025072
UN	1058	.	ADP1-WT	1025074	1025091
UN	1059	.	ADP1-WT	1025093	1025093
UN	1060	.	ADP1-WT	1025095	1025101
UN	1061	.	ADP1-WT	1025103	1025107
UN	1062	.	ADP1-WT	1025129	1025131
UN	1063	.	ADP1-WT	1025134	1025136
UN	1064	.	ADP1-WT	1025138	1025152
UN	1065	.	ADP1-WT	1025154	1025154
UN	1066	.	ADP1-WT	1025204	1025307
UN	1067	.	ADP1-WT	1025388	1025391
UN	1068	.	ADP1-WT	1025393	1025394
UN	1069	.	ADP1-WT	1025403	1025406
UN	1070	.	ADP1-WT	1025408	1025408
UN	1071	.	ADP1-WT	1025412	1025412
UN	1072	.	ADP1-WT	1025415	1025415
UN	1073	.	ADP1-WT	1025417	1025417
UN	1074	.	ADP1-WT	1025420	1025664
UN	1075	.	ADP1-WT	1025666	1025696
UN	1076	.	ADP1-WT	1025698	1025699
UN	1077	.	ADP1-WT	1025730	1025736
UN	1078	.	ADP1-WT	1025738	1025738
UN	1079	.	ADP1-WT	1025740	1025753
UN	1080	.	ADP1-WT	1025756	1025758
UN	1081	.	ADP1-WT	1025760	1025760
UN	1082	.	ADP1-WT	1025762	1025765
UN	1083	.	ADP1-WT	1025768	1025772
UN	1084	.	ADP1-WT	1025775	1025775
UN	1085	.	ADP1-WT	1025778	1026157
UN	1086	.	ADP1-WT	1026159	1026237
UN	1087	.	ADP1-WT	1026239	1026240
UN	1088	.	ADP1-WT	1026242	1026245
UN	1089	.	ADP1-WT	1026247	1026248
UN	1090	.	ADP1-WT	1026250	1026251
UN	1091	.	ADP1-WT	1026254	1026254
UN	1092	.	ADP1-WT	1026256	1026259
UN	1093	.	ADP1-WT	1026261	1026856
UN	1094	.	ADP1-WT	1026858	1026862
UN	1095	.	ADP1-WT	1026865	1026868
UN	1096	.	ADP1-WT	1026870	1026872
UN	1097	.	ADP1-WT	1026874	1026875
UN	1098	.	ADP1-WT	1026878	1026878
UN	1099	.	ADP1-WT	1026880	1026880
UN	1100	.	ADP1-WT	1026882	1026885
UN	1101	.	ADP1-WT	1026889	1026889
UN	1102	.	ADP1-WT	1026891	1026895
UN	1103	.	ADP1-WT	1026897	1026900
UN	1104	.	ADP1-WT	1026902	1026902
UN	1105	.	ADP1-WT	1026905	1026909
UN	1106	.	ADP1-WT	1026911	1026914
UN	1107	.	ADP1-WT	1026953	1026954
UN	1108	.	ADP1-WT	1026958	1026959
UN	1109	.	ADP1-WT	1026963	1026963
UN	1110	.	ADP1-WT	1026965	1026968
UN	1111	.	ADP1-WT	1026970	1027600
UN	1112	.	ADP1-WT	1027602	1027610
UN	1113	.	ADP1-WT	1027613	1027614
UN	1114	.	ADP1-WT	1027616	1027621
UN	1115	.	ADP1-WT	1027623	1027630
UN	1116	.	ADP1-WT	1027674	1027712
UN	1117	.	ADP1-WT	1027715	1027721
UN	1118	.	ADP1-WT	1027723	1027749
UN	1119	.	ADP1-WT	1027751	1027752
UN	1120	.	ADP1-WT	1027754	1027756
UN	1121	.	ADP1-WT	1027759	1027760
UN	1122	.	ADP1-WT	1027762	1027767
UN	1123	.	ADP1-WT	1027826	1027829
UN	1124	.	ADP1-WT	1027831	1027850
UN	1125	.	ADP1-WT	1027852	1027880
UN	1126	.	ADP1-WT	1027882	1027921
UN	1127	.	ADP1-WT	1027923	1027932
UN	1128	.	ADP1-WT	1027935	1027938
UN	1129	.	ADP1-WT	1027987	1028433
UN	1130	.	ADP1-WT	1028438	1028826
UN	1131	.	ADP1-WT	1028828	1028828
UN	1132	.	ADP1-WT	1028830	1028835
UN	1133	.	ADP1-WT	1028839	1028927
UN	1134	.	ADP1-WT	1028935	1028935
UN	1135	.	ADP1-WT	1028941	1028941
UN	1136	.	ADP1-WT	1028954	1028954
UN	1137	.	ADP1-WT	1028962	1028962
UN	1138	.	ADP1-WT	1028976	1029552
UN	1139	.	ADP1-WT	1029554	1029555
UN	1140	.	ADP1-WT	1029557	1029561
UN	1141	.	ADP1-WT	1029563	1029569
UN	1142	.	ADP1-WT	1029573	1029573
UN	1143	.	ADP1-WT	1029575	1029575
UN	1144	.	ADP1-WT	1029577	1029577
UN	1145	.	ADP1-WT	1029579	1029582
UN	1146	.	ADP1-WT	1029587	1029589
UN	1147	.	ADP1-WT	1029591	1029592
UN	1148	.	ADP1-WT	1029594	1029594
UN	1149	.	ADP1-WT	1029597	1029600
UN	1150	.	ADP1-WT	1029603	1030602
UN	1151	.	ADP1-WT	1030604	1030606
UN	1152	.	ADP1-WT	1030609	1030609
UN	1153	.	ADP1-WT	1030611	1030617
UN	1154	.	ADP1-WT	1030622	1030629
UN	1155	.	ADP1-WT	1030632	1030632
UN	1156	.	ADP1-WT	1030634	1030634
UN	1157	.	ADP1-WT	1030637	1030638
UN	1158	.	ADP1-WT	1030641	1030641
UN	1159	.	ADP1-WT	1030676	1030678
UN	1160	.	ADP1-WT	1030682	1030683
UN	1161	.	ADP1-WT	1030685	1030687
UN	1162	.	ADP1-WT	1030689	1030689
UN	1163	.	ADP1-WT	1030691	1030693
UN	1164	.	ADP1-WT	1030697	1030697
UN	1165	.	ADP1-WT	1030700	1030700
UN	1166	.	ADP1-WT	1030702	1030705
UN	1167	.	ADP1-WT	1030707	1030707
UN	1168	.	ADP1-WT	1030709	1030710
UN	1169	.	ADP1-WT	1030712	1030712
UN	1170	.	ADP1-WT	1030715	1030719
UN	1171	.	ADP1-WT	1030721	1030723
UN	1172	.	ADP1-WT	1030726	1030727
UN	1173	.	ADP1-WT	1030729	1031232
UN	1174	.	ADP1-WT	1031234	1031237
UN	1175	.	ADP1-WT	1031241	1031241
UN	1176	.	ADP1-WT	1031243	1031243
UN	1177	.	ADP1-WT	1031246	1031246
UN	1178	.	ADP1-WT	1031249	1031249
UN	1179	.	ADP1-WT	1031253	1031254
UN	1180	.	ADP1-WT	1031256	1031256
UN	1181	.	ADP1-WT	1031259	1031259
UN	1182	.	ADP1-WT	1031261	1031261
UN	1183	.	ADP1-WT	1031263	1031263
UN	1184	.	ADP1-WT	1031265	1031265
UN	1185	.	ADP1-WT	1031268	1031268
UN	1186	.	ADP1-WT	1031274	1031274
UN	1187	.	ADP1-WT	1031280	1031281
UN	1188	.	ADP1-WT	1031285	1031584
UN	1189	.	ADP1-WT	1031588	1031588
UN	1190	.	ADP1-WT	1031591	1031591
UN	1191	.	ADP1-WT	1031605	1031605
UN	1192	.	ADP1-WT	1031639	1031682
UN	1193	.	ADP1-WT	1031684	1031686
UN	1194	.	ADP1-WT	1031688	1031694
UN	1195	.	ADP1-WT	1031696	1031726
UN	1196	.	ADP1-WT	1031768	1031769
UN	1197	.	ADP1-WT	1031771	1031772
UN	1198	.	ADP1-WT	1031774	1031775
UN	1199	.	ADP1-WT	1031777	1031777
UN	1200	.	ADP1-WT	1031779	1031781
UN	1201	.	ADP1-WT	1031783	1031796
UN	1202	.	ADP1-WT	1031798	1031798
UN	1203	.	ADP1-WT	1031800	1031802
UN	1204	.	ADP1-WT	1031804	1031810
UN	1205	.	ADP1-WT	1031812	1031812
UN	1206	.	ADP1-WT	1031814	1031814
UN	1207	.	ADP1-WT	1031816	1031816
UN	1208	.	ADP1-WT	1031819	1031821
UN	1209	.	ADP1-WT	1031823	1032195
UN	1210	.	ADP1-WT	1032201	1032201
UN	1211	.	ADP1-WT	1032203	1032205
UN	1212	.	ADP1-WT	1032207	1032207
UN	1213	.	ADP1-WT	1032209	1032209
UN	1214	.	ADP1-WT	1032212	1032214
UN	1215	.	ADP1-WT	1032216	1032216
UN	1216	.	ADP1-WT	1032218	1032220
UN	1217	.	ADP1-WT	1032222	1032222
UN	1218	.	ADP1-WT	1032227	1032230
UN	1219	.	ADP1-WT	1032232	1032234
UN	1220	.	ADP1-WT	1032238	1032240
UN	1221	.	ADP1-WT	1032242	1032242
UN	1222	.	ADP1-WT	1032250	1032251
UN	1223	.	ADP1-WT	1032254	1032254
UN	1224	.	ADP1-WT	1032257	1032257
UN	1225	.	ADP1-WT	1032263	1032264
UN	1226	.	ADP1-WT	1032273	1032273
UN	1227	.	ADP1-WT	1032321	1032322
UN	1228	.	ADP1-WT	1032324	1032874
UN	1229	.	ADP1-WT	1032878	1032880
UN	1230	.	ADP1-WT	1032885	1032885
UN	1231	.	ADP1-WT	1032887	1032887
UN	1232	.	ADP1-WT	1032893	1032893
UN	1233	.	ADP1-WT	1032899	1032899
UN	1234	.	ADP1-WT	1032902	1032903
UN	1235	.	ADP1-WT	1032906	1032907
UN	1236	.	ADP1-WT	1032992	1032992
UN	1237	.	ADP1-WT	1032994	1033005
UN	1238	.	ADP1-WT	1033008	1033008
UN	1239	.	ADP1-WT	1033010	1033010
UN	1240	.	ADP1-WT	1033013	1033013
UN	1241	.	ADP1-WT	1033015	1033015
UN	1242	.	ADP1-WT	1033019	1033672
UN	1243	.	ADP1-WT	1033674	1033691
UN	1244	.	ADP1-WT	1033693	1033698
UN	1245	.	ADP1-WT	1033700	1035906
UN	1246	.	ADP1-WT	1035908	1035908
UN	1247	.	ADP1-WT	1035910	1035912
UN	1248	.	ADP1-WT	1035914	1035914
UN	1249	.	ADP1-WT	1035916	1035917
UN	1250	.	ADP1-WT	1035919	1035920
UN	1251	.	ADP1-WT	1035924	1035925
UN	1252	.	ADP1-WT	1035930	1035935
UN	1253	.	ADP1-WT	1035937	1037131
UN	1254	.	ADP1-WT	1037144	1037144
UN	1255	.	ADP1-WT	1037147	1037148
UN	1256	.	ADP1-WT	1037150	1037150
UN	1257	.	ADP1-WT	1037152	1037156
UN	1258	.	ADP1-WT	1037159	1037163
UN	1259	.	ADP1-WT	1037165	1037166
UN	1260	.	ADP1-WT	1037168	1037168
UN	1261	.	ADP1-WT	1037170	1037172
UN	1262	.	ADP1-WT	1037174	1037177
UN	1263	.	ADP1-WT	1037179	1037179
UN	1264	.	ADP1-WT	1037182	1037185
UN	1265	.	ADP1-WT	1037188	1037189
UN	1266	.	ADP1-WT	1037191	1037192
UN	1267	.	ADP1-WT	1037194	1037722
UN	1268	.	ADP1-WT	1037724	1037724
UN	1269	.	ADP1-WT	1037727	1037740
UN	1270	.	ADP1-WT	1037744	1037744
UN	1271	.	ADP1-WT	1037746	1038017
UN	1272	.	ADP1-WT	1038019	1038025
UN	1273	.	ADP1-WT	1038029	1038031
UN	1274	.	ADP1-WT	1038035	1038035
UN	1275	.	ADP1-WT	1038037	1038037
UN	1276	.	ADP1-WT	1038040	1038041
UN	1277	.	ADP1-WT	1038043	1038043
UN	1278	.	ADP1-WT	1038045	1038051
UN	1279	.	ADP1-WT	1038053	1038059
UN	1280	.	ADP1-WT	1038063	1038069
UN	1281	.	ADP1-WT	1038071	1039333
UN	1282	.	ADP1-WT	1039335	1039338
UN	1283	.	ADP1-WT	1039340	1039340
UN	1284	.	ADP1-WT	1039342	1039350
UN	1285	.	ADP1-WT	1039352	1039356
UN	1286	.	ADP1-WT	1039358	1039358
UN	1287	.	ADP1-WT	1039360	1039366
UN	1288	.	ADP1-WT	1039369	1039373
UN	1289	.	ADP1-WT	1039375	1039380
UN	1290	.	ADP1-WT	1039385	1039387
UN	1291	.	ADP1-WT	1039392	1039392
UN	1292	.	ADP1-WT	1039396	1039396
UN	1293	.	ADP1-WT	1039398	1039399
UN	1294	.	ADP1-WT	1039401	1039402
UN	1295	.	ADP1-WT	1039404	1039466
UN	1296	.	ADP1-WT	1039476	1039479
UN	1297	.	ADP1-WT	1039481	1039507
UN	1298	.	ADP1-WT	1039509	1039510
UN	1299	.	ADP1-WT	1039512	1040294
UN	1300	.	ADP1-WT	1040297	1040301
UN	1301	.	ADP1-WT	1040303	1040305
UN	1302	.	ADP1-WT	1040307	1040308
UN	1303	.	ADP1-WT	1040310	1040319
UN	1304	.	ADP1-WT	1040321	1040324
UN	1305	.	ADP1-WT	1040326	1040326
UN	1306	.	ADP1-WT	1040329	1040333
UN	1307	.	ADP1-WT	1040335	1040337
UN	1308	.	ADP1-WT	1040339	1040342
UN	1309	.	ADP1-WT	1040344	1040351
UN	1310	.	ADP1-WT	1040353	1040353
UN	1311	.	ADP1-WT	1040355	1040370
UN	1312	.	ADP1-WT	1040372	1040379
UN	1313	.	ADP1-WT	1040381	1040794
UN	1314	.	ADP1-WT	1040796	1040796
UN	1315	.	ADP1-WT	1040798	1040798
UN	1316	.	ADP1-WT	1040800	1040800
UN	1317	.	ADP1-WT	1040802	1040802
UN	1318	.	ADP1-WT	1040811	1040812
UN	1319	.	ADP1-WT	1040818	1040818
UN	1320	.	ADP1-WT	1040820	1040820
UN	1321	.	ADP1-WT	1040822	1040822
UN	1322	.	ADP1-WT	1040824	1040825
UN	1323	.	ADP1-WT	1040829	1040836
UN	1324	.	ADP1-WT	1040839	1041010
UN	1325	.	ADP1-WT	1041012	1041019
UN	1326	.	ADP1-WT	1041024	1041034
UN	1327	.	ADP1-WT	1041036	1041038
UN	1328	.	ADP1-WT	1041043	1041043
UN	1329	.	ADP1-WT	1041045	1041046
UN	1330	.	ADP1-WT	1041049	1041050
UN	1331	.	ADP1-WT	1041052	1041053
UN	1332	.	ADP1-WT	1041057	1041062
UN	1333	.	ADP1-WT	1041069	1041077
UN	1334	.	ADP1-WT	1041079	1041188
UN	1335	.	ADP1-WT	1041276	1041507
UN	1336	.	ADP1-WT	1041563	1041574
UN	1337	.	ADP1-WT	1041576	1041584
UN	1338	.	ADP1-WT	1041586	1041587
UN	1339	.	ADP1-WT	1041589	1041589
UN	1340	.	ADP1-WT	1041591	1041741
UN	1341	.	ADP1-WT	1041743	1041745
UN	1342	.	ADP1-WT	1041750	1041765
UN	1343	.	ADP1-WT	1041767	1041772
UN	1344	.	ADP1-WT	1041774	1042964
UN	1345	.	ADP1-WT	1042970	1042970
UN	1346	.	ADP1-WT	1042976	1042976
UN	1347	.	ADP1-WT	1042979	1042979
UN	1348	.	ADP1-WT	1042981	1042982
UN	1349	.	ADP1-WT	1042984	1042984
UN	1350	.	ADP1-WT	1042987	1043110
UN	1351	.	ADP1-WT	1043112	1043114
UN	1352	.	ADP1-WT	1043116	1043120
UN	1353	.	ADP1-WT	1043122	1043129
UN	1354	.	ADP1-WT	1043131	1043140
UN	1355	.	ADP1-WT	1043143	1043983
UN	1356	.	ADP1-WT	1043985	1043986
UN	1357	.	ADP1-WT	1043989	1043994
UN	1358	.	ADP1-WT	1043998	1044003
UN	1359	.	ADP1-WT	1044005	1044005
UN	1360	.	ADP1-WT	1044010	1044010
UN	1361	.	ADP1-WT	1044014	1044023
UN	1362	.	ADP1-WT	1044025	1044032
UN	1363	.	ADP1-WT	1044035	1044035
UN	1364	.	ADP1-WT	1044037	1044038
UN	1365	.	ADP1-WT	1044040	1044042
UN	1366	.	ADP1-WT	1044044	1044048
UN	1367	.	ADP1-WT	1044052	1044052
UN	1368	.	ADP1-WT	1044055	1044055
UN	1369	.	ADP1-WT	1044057	1044063
UN	1370	.	ADP1-WT	1044068	1044073
UN	1371	.	ADP1-WT	1044075	1044075
UN	1372	.	ADP1-WT	1044079	1044084
UN	1373	.	ADP1-WT	1044086	1044089
UN	1374	.	ADP1-WT	1044092	1044096
UN	1375	.	ADP1-WT	1044098	1044100
UN	1376	.	ADP1-WT	1044103	1044105
UN	1377	.	ADP1-WT	1044107	1044144
UN	1378	.	ADP1-WT	1044158	1044158
UN	1379	.	ADP1-WT	1044161	1044162
UN	1380	.	ADP1-WT	1044168	1044168
UN	1381	.	ADP1-WT	1044183	1044183
UN	1382	.	ADP1-WT	1044195	1044196
UN	1383	.	ADP1-WT	1044201	1044202
UN	1384	.	ADP1-WT	1044228	1044257
UN	1385	.	ADP1-WT	1044259	1044261
UN	1386	.	ADP1-WT	1044263	1044265
UN	1387	.	ADP1-WT	1044267	1045355
UN	1388	.	ADP1-WT	1045409	1045409
UN	1389	.	ADP1-WT	1045411	1045411
UN	1390	.	ADP1-WT	1045413	1045414
UN	1391	.	ADP1-WT	1045417	1045417
UN	1392	.	ADP1-WT	1045449	1045451
UN	1393	.	ADP1-WT	1045453	1045453
UN	1394	.	ADP1-WT	1045456	1045461
UN	1395	.	ADP1-WT	1045470	1045470
UN	1396	.	ADP1-WT	1045474	1045474
UN	1397	.	ADP1-WT	1045479	1045479
UN	1398	.	ADP1-WT	1045483	1045485
UN	1399	.	ADP1-WT	1045487	1045487
UN	1400	.	ADP1-WT	1045489	1045489
UN	1401	.	ADP1-WT	1045492	1045492
UN	1402	.	ADP1-WT	1045495	1045495
UN	1403	.	ADP1-WT	1045498	1045499
UN	1404	.	ADP1-WT	1045504	1045506
UN	1405	.	ADP1-WT	1045513	1045513
UN	1406	.	ADP1-WT	1045519	1045519
UN	1407	.	ADP1-WT	1045522	1045522
UN	1408	.	ADP1-WT	1045525	1045525
UN	1409	.	ADP1-WT	1045530	1045531
UN	1410	.	ADP1-WT	1045533	1048131
UN	1411	.	ADP1-WT	1048133	1048134
UN	1412	.	ADP1-WT	1048136	1048136
UN	1413	.	ADP1-WT	1048162	1048166
UN	1414	.	ADP1-WT	1048300	1048674
UN	1415	.	ADP1-WT	1048678	1048678
UN	1416	.	ADP1-WT	1048680	1048681
UN	1417	.	ADP1-WT	1048683	1048686
UN	1418	.	ADP1-WT	1048689	1048690
UN	1419	.	ADP1-WT	1048692	1048693
UN	1420	.	ADP1-WT	1048695	1048701
UN	1421	.	ADP1-WT	1048704	1048704
UN	1422	.	ADP1-WT	1048706	1048707
UN	1423	.	ADP1-WT	1048709	1048713
UN	1424	.	ADP1-WT	1048716	1048716
UN	1425	.	ADP1-WT	1048719	1048719
UN	1426	.	ADP1-WT	1048721	1048722
UN	1427	.	ADP1-WT	1048724	1048726
UN	1428	.	ADP1-WT	1048728	1048729
UN	1429	.	ADP1-WT	1048731	1048740
UN	1430	.	ADP1-WT	1048742	1048743
UN	1431	.	ADP1-WT	1048745	1048910
UN	1432	.	ADP1-WT	1048912	1048912
UN	1433	.	ADP1-WT	1048915	1048915
UN	1434	.	ADP1-WT	1048917	1048917
UN	1435	.	ADP1-WT	1048921	1048921
UN	1436	.	ADP1-WT	1048924	1048924
UN	1437	.	ADP1-WT	1048926	1048926
UN	1438	.	ADP1-WT	1048928	1048928
UN	1439	.	ADP1-WT	1048932	1048934
UN	1440	.	ADP1-WT	1048936	1048936
UN	1441	.	ADP1-WT	1048996	1048998
UN	1442	.	ADP1-WT	1049002	1049004
UN	1443	.	ADP1-WT	1049006	1049006
UN	1444	.	ADP1-WT	1049008	1049008
UN	1445	.	ADP1-WT	1049010	1049010
UN	1446	.	ADP1-WT	1049013	1049014
UN	1447	.	ADP1-WT	1049017	1049017
UN	1448	.	ADP1-WT	1049020	1049022
UN	1449	.	ADP1-WT	1049031	1049032
UN	1450	.	ADP1-WT	1049035	1049035
UN	1451	.	ADP1-WT	1049037	1049037
UN	1452	.	ADP1-WT	1049040	1049040
UN	1453	.	ADP1-WT	1049042	1050611
UN	1454	.	ADP1-WT	1050613	1050617
UN	1455	.	ADP1-WT	1050619	1050643
UN	1456	.	ADP1-WT	1050645	1050655
UN	1457	.	ADP1-WT	1050658	1050670
UN	1458	.	ADP1-WT	1050673	1050680
UN	1459	.	ADP1-WT	1050682	1050682
UN	1460	.	ADP1-WT	1050684	1050685
UN	1461	.	ADP1-WT	1050688	1050977
UN	1462	.	ADP1-WT	1235504	1235507
UN	1463	.	ADP1-WT	1248192	1249428
UN	1464	.	ADP1-WT	1446567	1447216
UN	1465	.	ADP1-WT	1447554	1448004
UN	1466	.	ADP1-WT	1448009	1448009
UN	1467	.	ADP1-WT	1541576	1546350
UN	1468	.	ADP1-WT	1546352	1546353
UN	1469	.	ADP1-WT	1546355	1546356
UN	1470	.	ADP1-WT	1546358	1546362
UN	1471	.	ADP1-WT	1546365	1546369
UN	1472	.	ADP1-WT	1546371	1546377
UN	1473	.	ADP1-WT	1546379	1546379
UN	1474	.	ADP1-WT	1546383	1546385
UN	1475	.	ADP1-WT	1546388	1546388
UN	1476	.	ADP1-WT	1546391	1546391
UN	1477	.	ADP1-WT	1546452	1546856
UN	1478	.	ADP1-WT	1546905	1546907
UN	1479	.	ADP1-WT	1546911	1546911
UN	1480	.	ADP1-WT	1546913	1546917
UN	1481	.	ADP1-WT	1546921	1546921
UN	1482	.	ADP1-WT	1546923	1546925
UN	1483	.	ADP1-WT	1546929	1547930
UN	1484	.	ADP1-WT	1547932	1547932
UN	1485	.	ADP1-WT	1547937	1547938
UN	1486	.	ADP1-WT	1547941	1547941
UN	1487	.	ADP1-WT	1547944	1547953
UN	1488	.	ADP1-WT	1547955	1547955
UN	1489	.	ADP1-WT	1547957	1547957
UN	1490	.	ADP1-WT	1547959	1547959
UN	1491	.	ADP1-WT	1548021	1548026
UN	1492	.	ADP1-WT	1548028	1548034
UN	1493	.	ADP1-WT	1548036	1548198
UN	1494	.	ADP1-WT	1548200	1548203
UN	1495	.	ADP1-WT	1548206	1548213
UN	1496	.	ADP1-WT	1548215	1548215
UN	1497	.	ADP1-WT	1548219	1548226
UN	1498	.	ADP1-WT	1548228	1548228
UN	1499	.	ADP1-WT	1548230	1548405
UN	1500	.	ADP1-WT	1548407	1548408
UN	1501	.	ADP1-WT	1548474	1548536
UN	1502	.	ADP1-WT	1548560	1548560
UN	1503	.	ADP1-WT	1548562	1548562
UN	1504	.	ADP1-WT	1548564	1548746
UN	1505	.	ADP1-WT	1548748	1548751
UN	1506	.	ADP1-WT	1548753	1548753
UN	1507	.	ADP1-WT	1548757	1548757
UN	1508	.	ADP1-WT	1548761	1548761
UN	1509	.	ADP1-WT	1548764	1548765
UN	1510	.	ADP1-WT	1548767	1548772
UN	1511	.	ADP1-WT	1548774	1548775
UN	1512	.	ADP1-WT	1548777	1548779
UN	1513	.	ADP1-WT	1548781	1548781
UN	1514	.	ADP1-WT	1548783	1548784
UN	1515	.	ADP1-WT	1548786	1548788
UN	1516	.	ADP1-WT	1548790	1549610
UN	1517	.	ADP1-WT	1549612	1549616
UN	1518	.	ADP1-WT	1549618	1549619
UN	1519	.	ADP1-WT	1549621	1549625
UN	1520	.	ADP1-WT	1549627	1549629
UN	1521	.	ADP1-WT	1549631	1549830
UN	1522	.	ADP1-WT	1549832	1549832
UN	1523	.	ADP1-WT	1549834	1549836
UN	1524	.	ADP1-WT	1549838	1549840
UN	1525	.	ADP1-WT	1549842	1549844
UN	1526	.	ADP1-WT	1549847	1549847
UN	1527	.	ADP1-WT	1549849	1549849
UN	1528	.	ADP1-WT	1549851	1549851
UN	1529	.	ADP1-WT	1549853	1549854
UN	1530	.	ADP1-WT	1549860	1549860
UN	1531	.	ADP1-WT	1549862	1549862
UN	1532	.	ADP1-WT	1549882	1550858
UN	1533	.	ADP1-WT	1550860	1550860
UN	1534	.	ADP1-WT	1550863	1550864
UN	1535	.	ADP1-WT	1550867	1550867
UN	1536	.	ADP1-WT	1550869	1550870
UN	1537	.	ADP1-WT	1550902	1550903
UN	1538	.	ADP1-WT	1550908	1550909
UN	1539	.	ADP1-WT	1550911	1550911
UN	1540	.	ADP1-WT	1550913	1550915
UN	1541	.	ADP1-WT	1550917	1550918
UN	1542	.	ADP1-WT	1550921	1550922
UN	1543	.	ADP1-WT	1550924	1550924
UN	1544	.	ADP1-WT	1550926	1550926
UN	1545	.	ADP1-WT	1550928	1550928
UN	1546	.	ADP1-WT	1550930	1550930
UN	1547	.	ADP1-WT	1550934	1550934
UN	1548	.	ADP1-WT	1550936	1550936
UN	1549	.	ADP1-WT	1550938	1550938
UN	1550	.	ADP1-WT	1550940	1551209
UN	1551	.	ADP1-WT	1551211	1551215
UN	1552	.	ADP1-WT	1551217	1551239
UN	1553	.	ADP1-WT	1551241	1555046
UN	1554	.	ADP1-WT	1555048	1555082
UN	1555	.	ADP1-WT	1555084	1555088
UN	1556	.	ADP1-WT	1555090	1555101
UN	1557	.	ADP1-WT	1555103	1555107
UN	1558	.	ADP1-WT	1555110	1555110
UN	1559	.	ADP1-WT	1555112	1555127
UN	1560	.	ADP1-WT	1555130	1555133
UN	1561	.	ADP1-WT	1555136	1556392
UN	1562	.	ADP1-WT	1556395	1556403
UN	1563	.	ADP1-WT	1556405	1556405
UN	1564	.	ADP1-WT	1556408	1556408
UN	1565	.	ADP1-WT	1556417	1556418
UN	1566	.	ADP1-WT	1556420	1556420
UN	1567	.	ADP1-WT	1556423	1558076
UN	1568	.	ADP1-WT	1558102	1558102
UN	1569	.	ADP1-WT	1558104	1558106
UN	1570	.	ADP1-WT	1558109	1558129
UN	1571	.	ADP1-WT	1558131	1558139
UN	1572	.	ADP1-WT	1558141	1558142
UN	1573	.	ADP1-WT	1558146	1558146
UN	1574	.	ADP1-WT	1558159	1558258
UN	1575	.	ADP1-WT	1558260	1558263
UN	1576	.	ADP1-WT	1558266	1558368
UN	1577	.	ADP1-WT	1558370	1558371
UN	1578	.	ADP1-WT	1558373	1558381
UN	1579	.	ADP1-WT	1558383	1558985
UN	1580	.	ADP1-WT	1558987	1558991
UN	1581	.	ADP1-WT	1558993	1558998
UN	1582	.	ADP1-WT	1559000	1559003
UN	1583	.	ADP1-WT	1559005	1559005
UN	1584	.	ADP1-WT	1559007	1559008
UN	1585	.	ADP1-WT	1559010	1559019
UN	1586	.	ADP1-WT	1559021	1559022
UN	1587	.	ADP1-WT	1559024	1559027
UN	1588	.	ADP1-WT	1559029	1559031
UN	1589	.	ADP1-WT	1559033	1559667
UN	1590	.	ADP1-WT	1559675	1559675
UN	1591	.	ADP1-WT	1559678	1559678
UN	1592	.	ADP1-WT	1559682	1559684
UN	1593	.	ADP1-WT	1559688	1559688
UN	1594	.	ADP1-WT	1559690	1559690
UN	1595	.	ADP1-WT	1559692	1561614
UN	1596	.	ADP1-WT	1561616	1561616
UN	1597	.	ADP1-WT	1561618	1561623
UN	1598	.	ADP1-WT	1561630	1561738
UN	1599	.	ADP1-WT	1561744	1561756
UN	1600	.	ADP1-WT	1561759	1561776
UN	1601	.	ADP1-WT	1561778	1561818
UN	1602	.	ADP1-WT	1561820	1562036
UN	1603	.	ADP1-WT	1562038	1562040
UN	1604	.	ADP1-WT	1562043	1562044
UN	1605	.	ADP1-WT	1562046	1562050
UN	1606	.	ADP1-WT	1562052	1562055
UN	1607	.	ADP1-WT	1562058	1562058
UN	1608	.	ADP1-WT	1562060	1562061
UN	1609	.	ADP1-WT	1562067	1562067
UN	1610	.	ADP1-WT	1562072	1562072
UN	1611	.	ADP1-WT	1562075	1562076
UN	1612	.	ADP1-WT	1562078	1562079
UN	1613	.	ADP1-WT	1562082	1562082
UN	1614	.	ADP1-WT	1562084	1562084
UN	1615	.	ADP1-WT	1562089	1562090
UN	1616	.	ADP1-WT	1562092	1562924
UN	1617	.	ADP1-WT	1562927	1562929
UN	1618	.	ADP1-WT	1562931	1562931
UN	1619	.	ADP1-WT	1562933	1562934
UN	1620	.	ADP1-WT	1562936	1562939
UN	1621	.	ADP1-WT	1562941	1562942
UN	1622	.	ADP1-WT	1562945	1562945
UN	1623	.	ADP1-WT	1562948	1562950
UN	1624	.	ADP1-WT	1562953	1562954
UN	1625	.	ADP1-WT	1562956	1563615
UN	1626	.	ADP1-WT	1563617	1563629
UN	1627	.	ADP1-WT	1563631	1563646
UN	1628	.	ADP1-WT	1563648	1563652
UN	1629	.	ADP1-WT	1563654	1563656
UN	1630	.	ADP1-WT	1563658	1564359
UN	1631	.	ADP1-WT	1564361	1564362
UN	1632	.	ADP1-WT	1564364	1564364
UN	1633	.	ADP1-WT	1564367	1564370
UN	1634	.	ADP1-WT	1564373	1564376
UN	1635	.	ADP1-WT	1564378	1564474
UN	1636	.	ADP1-WT	1564476	1564498
UN	1637	.	ADP1-WT	1564500	1564888
UN	1638	.	ADP1-WT	1564890	1564895
UN	1639	.	ADP1-WT	1564897	1564925
UN	1640	.	ADP1-WT	1564947	1564947
UN	1641	.	ADP1-WT	1564982	1565114
UN	1642	.	ADP1-WT	1565122	1565125
UN	1643	.	ADP1-WT	1565128	1565129
UN	1644	.	ADP1-WT	1565131	1565137
UN	1645	.	ADP1-WT	1565144	1565144
UN	1646	.	ADP1-WT	1565146	1565147
UN	1647	.	ADP1-WT	1565154	1565154
UN	1648	.	ADP1-WT	1565156	1565156
UN	1649	.	ADP1-WT	1565158	1565159
UN	1650	.	ADP1-WT	1565161	1565161
UN	1651	.	ADP1-WT	1565163	1565163
UN	1652	.	ADP1-WT	1565165	1565166
UN	1653	.	ADP1-WT	1565172	1565173
UN	1654	.	ADP1-WT	1565175	1565176
UN	1655	.	ADP1-WT	1565178	1565178
UN	1656	.	ADP1-WT	1565180	1565180
UN	1657	.	ADP1-WT	1565182	1565186
UN	1658	.	ADP1-WT	1565188	1565339
UN	1659	.	ADP1-WT	1565343	1565343
UN	1660	.	ADP1-WT	1565345	1565346
UN	1661	.	ADP1-WT	1565348	1565352
UN	1662	.	ADP1-WT	1565354	1565676
UN	1663	.	ADP1-WT	1565682	1565683
UN	1664	.	ADP1-WT	1565685	1565685
UN	1665	.	ADP1-WT	1565687	1565688
UN	1666	.	ADP1-WT	1565691	1567064
UN	1667	.	ADP1-WT	1567067	1567126
UN	1668	.	ADP1-WT	1567128	1567133
UN	1669	.	ADP1-WT	1567142	1567496
UN	1670	.	ADP1-WT	1567529	1567538
UN	1671	.	ADP1-WT	1567543	1567544
UN	1672	.	ADP1-WT	1567552	1567552
UN	1673	.	ADP1-WT	1567554	1567554
UN	1674	.	ADP1-WT	1567561	1567851
UN	1675	.	ADP1-WT	1567853	1567865
UN	1676	.	ADP1-WT	1567867	1567867
UN	1677	.	ADP1-WT	1567869	1567872
UN	1678	.	ADP1-WT	1567874	1567875
UN	1679	.	ADP1-WT	1567878	1567879
UN	1680	.	ADP1-WT	1567882	1567891
UN	1681	.	ADP1-WT	1567893	1567894
UN	1682	.	ADP1-WT	1567896	1567899
UN	1683	.	ADP1-WT	1567901	1567901
UN	1684	.	ADP1-WT	1567903	1567904
UN	1685	.	ADP1-WT	1567909	1567909
UN	1686	.	ADP1-WT	1567911	1568115
UN	1687	.	ADP1-WT	1568117	1568130
UN	1688	.	ADP1-WT	1568132	1568134
UN	1689	.	ADP1-WT	1568136	1569167
UN	1690	.	ADP1-WT	1569202	1569282
UN	1691	.	ADP1-WT	1569284	1569284
UN	1692	.	ADP1-WT	1569289	1569289
UN	1693	.	ADP1-WT	1569291	1569294
UN	1694	.	ADP1-WT	1569300	1569300
UN	1695	.	ADP1-WT	1569302	1569304
UN	1696	.	ADP1-WT	1569306	1569307
UN	1697	.	ADP1-WT	1569310	1569310
UN	1698	.	ADP1-WT	1569312	1569312
UN	1699	.	ADP1-WT	1569318	1569327
UN	1700	.	ADP1-WT	1569331	1569333
UN	1701	.	ADP1-WT	1569335	1569336
UN	1702	.	ADP1-WT	1569338	1569348
UN	1703	.	ADP1-WT	1569356	1569359
UN	1704	.	ADP1-WT	1569361	1569372
UN	1705	.	ADP1-WT	1569374	1569375
UN	1706	.	ADP1-WT	1569377	1569377
UN	1707	.	ADP1-WT	1569379	1569379
UN	1708	.	ADP1-WT	1569381	1569402
UN	1709	.	ADP1-WT	1569405	1570158
UN	1710	.	ADP1-WT	1570223	1570224
UN	1711	.	ADP1-WT	1570233	1570234
UN	1712	.	ADP1-WT	1570236	1570236
UN	1713	.	ADP1-WT	1570242	1570242
UN	1714	.	ADP1-WT	1570244	1570608
UN	1715	.	ADP1-WT	1570623	1570623
UN	1716	.	ADP1-WT	1570631	1570631
UN	1717	.	ADP1-WT	1570667	1570689
UN	1718	.	ADP1-WT	1570691	1570704
UN	1719	.	ADP1-WT	1570706	1570706
UN	1720	.	ADP1-WT	1570708	1570717
UN	1721	.	ADP1-WT	1570719	1570719
UN	1722	.	ADP1-WT	1570721	1571734
UN	1723	.	ADP1-WT	1571736	1571942
UN	1724	.	ADP1-WT	1571944	1571944
UN	1725	.	ADP1-WT	1571947	1571948
UN	1726	.	ADP1-WT	1571975	1571977
UN	1727	.	ADP1-WT	1571979	1571979
UN	1728	.	ADP1-WT	1571981	1571983
UN	1729	.	ADP1-WT	1571985	1571995
UN	1730	.	ADP1-WT	1571997	1572008
UN	1731	.	ADP1-WT	1572010	1572032
UN	1732	.	ADP1-WT	1572068	1572105
UN	1733	.	ADP1-WT	1572108	1572108
UN	1734	.	ADP1-WT	1572110	1572112
UN	1735	.	ADP1-WT	1572114	1572114
UN	1736	.	ADP1-WT	1572119	1572121
UN	1737	.	ADP1-WT	1572124	1572125
UN	1738	.	ADP1-WT	1572127	1572127
UN	1739	.	ADP1-WT	1572129	1572133
UN	1740	.	ADP1-WT	1572137	1572137
UN	1741	.	ADP1-WT	1572141	1572144
UN	1742	.	ADP1-WT	1572147	1572151
UN	1743	.	ADP1-WT	1572153	1572546
UN	1744	.	ADP1-WT	1572548	1572551
UN	1745	.	ADP1-WT	1572553	1572553
UN	1746	.	ADP1-WT	1572555	1572559
UN	1747	.	ADP1-WT	1572565	1572565
UN	1748	.	ADP1-WT	1572568	1572568
UN	1749	.	ADP1-WT	1572570	1572577
UN	1750	.	ADP1-WT	1572579	1572580
UN	1751	.	ADP1-WT	1572583	1572583
UN	1752	.	ADP1-WT	1572616	1572617
UN	1753	.	ADP1-WT	1572619	1572619
UN	1754	.	ADP1-WT	1572621	1572622
UN	1755	.	ADP1-WT	1572624	1572626
UN	1756	.	ADP1-WT	1572628	1572629
UN	1757	.	ADP1-WT	1572631	1573078
UN	1758	.	ADP1-WT	1573142	1573412
UN	1759	.	ADP1-WT	1573415	1573416
UN	1760	.	ADP1-WT	1573418	1573420
UN	1761	.	ADP1-WT	1573422	1573424
UN	1762	.	ADP1-WT	1573426	1573426
UN	1763	.	ADP1-WT	1573428	1573430
UN	1764	.	ADP1-WT	1573433	1573435
UN	1765	.	ADP1-WT	1573443	1573443
UN	1766	.	ADP1-WT	1573446	1573447
UN	1767	.	ADP1-WT	1573450	1573450
UN	1768	.	ADP1-WT	1573453	1573454
UN	1769	.	ADP1-WT	1573456	1573456
UN	1770	.	ADP1-WT	1573460	1573460
UN	1771	.	ADP1-WT	1573462	1573462
UN	1772	.	ADP1-WT	1573464	1573464
UN	1773	.	ADP1-WT	1573466	1573466
UN	1774	.	ADP1-WT	1573468	1573471
UN	1775	.	ADP1-WT	1573473	1573473
UN	1776	.	ADP1-WT	1573475	1573481
UN	1777	.	ADP1-WT	1573483	1573487
UN	1778	.	ADP1-WT	1573489	1573489
UN	1779	.	ADP1-WT	1573495	1573498
UN	1780	.	ADP1-WT	1573501	1573502
UN	1781	.	ADP1-WT	1573504	1573505
UN	1782	.	ADP1-WT	1573510	1573510
UN	1783	.	ADP1-WT	1573512	1573513
UN	1784	.	ADP1-WT	1573515	1573516
UN	1785	.	ADP1-WT	1573518	1573520
UN	1786	.	ADP1-WT	1573527	1573527
UN	1787	.	ADP1-WT	1573530	1573530
UN	1788	.	ADP1-WT	1573532	1573532
UN	1789	.	ADP1-WT	1573534	1573535
UN	1790	.	ADP1-WT	1573537	1573757
UN	1791	.	ADP1-WT	1573760	1574681
UN	1792	.	ADP1-WT	1574683	1574683
UN	1793	.	ADP1-WT	1574685	1574694
UN	1794	.	ADP1-WT	1574696	1574696
UN	1795	.	ADP1-WT	1574699	1574699
UN	1796	.	ADP1-WT	1574702	1574702
UN	1797	.	ADP1-WT	1574705	1574706
UN	1798	.	ADP1-WT	1574708	1574711
UN	1799	.	ADP1-WT	1574713	1574721
UN	1800	.	ADP1-WT	1574723	1574723
UN	1801	.	ADP1-WT	1574725	1574735
UN	1802	.	ADP1-WT	1574737	1574738
UN	1803	.	ADP1-WT	1574740	1574742
UN	1804	.	ADP1-WT	1574744	1574744
UN	1805	.	ADP1-WT	1574747	1574751
UN	1806	.	ADP1-WT	1574753	1574754
UN	1807	.	ADP1-WT	1574756	1574756
UN	1808	.	ADP1-WT	1574758	1574760
UN	1809	.	ADP1-WT	1574765	1574766
UN	1810	.	ADP1-WT	1574769	1574769
UN	1811	.	ADP1-WT	1574771	1576298
UN	1812	.	ADP1-WT	1576301	1576410
UN	1813	.	ADP1-WT	1576412	1577241
UN	1814	.	ADP1-WT	1577243	1577243
UN	1815	.	ADP1-WT	1577245	1577245
UN	1816	.	ADP1-WT	1577249	1577249
UN	1817	.	ADP1-WT	1577252	1577253
UN	1818	.	ADP1-WT	1577255	1577255
UN	1819	.	ADP1-WT	1577258	1577261
UN	1820	.	ADP1-WT	1577264	1577265
UN	1821	.	ADP1-WT	1577267	1577271
UN	1822	.	ADP1-WT	1577273	1577798
UN	1823	.	ADP1-WT	1577800	1577807
UN	1824	.	ADP1-WT	1577809	1577809
UN	1825	.	ADP1-WT	1577812	1577813
UN	1826	.	ADP1-WT	1577815	1577818
UN	1827	.	ADP1-WT	1577821	1577822
UN	1828	.	ADP1-WT	1577825	1577829
UN	1829	.	ADP1-WT	1577831	1577840
UN	1830	.	ADP1-WT	1577843	1577849
UN	1831	.	ADP1-WT	1577853	1577859
UN	1832	.	ADP1-WT	1577866	1577867
UN	1833	.	ADP1-WT	1577869	1577869
UN	1834	.	ADP1-WT	1577872	1577872
UN	1835	.	ADP1-WT	1577875	1577975
UN	1836	.	ADP1-WT	1577978	1578495
UN	1837	.	ADP1-WT	1578497	1578508
UN	1838	.	ADP1-WT	1578510	1578510
UN	1839	.	ADP1-WT	1578512	1578515
UN	1840	.	ADP1-WT	1578517	1578518
UN	1841	.	ADP1-WT	1578520	1578520
UN	1842	.	ADP1-WT	1578522	1578522
UN	1843	.	ADP1-WT	1578524	1578532
UN	1844	.	ADP1-WT	1578534	1578537
UN	1845	.	ADP1-WT	1578541	1578542
UN	1846	.	ADP1-WT	1578544	1578549
UN	1847	.	ADP1-WT	1578551	1578908
UN	1848	.	ADP1-WT	1578911	1578913
UN	1849	.	ADP1-WT	1578915	1578917
UN	1850	.	ADP1-WT	1578925	1578925
UN	1851	.	ADP1-WT	1578927	1578929
UN	1852	.	ADP1-WT	1578931	1578931
UN	1853	.	ADP1-WT	1578935	1578935
UN	1854	.	ADP1-WT	1578937	1579257
UN	1855	.	ADP1-WT	1579259	1580358
UN	1856	.	ADP1-WT	1580446	1580446
UN	1857	.	ADP1-WT	1580453	1581038
UN	1858	.	ADP1-WT	1581040	1581050
UN	1859	.	ADP1-WT	1581052	1581052
UN	1860	.	ADP1-WT	1581054	1581212
UN	1861	.	ADP1-WT	1581214	1581218
UN	1862	.	ADP1-WT	1581220	1581224
UN	1863	.	ADP1-WT	1581227	1581232
UN	1864	.	ADP1-WT	1581238	1581240
UN	1865	.	ADP1-WT	1581242	1581242
UN	1866	.	ADP1-WT	1581248	1581248
UN	1867	.	ADP1-WT	1581250	1581253
UN	1868	.	ADP1-WT	1581257	1581259
UN	1869	.	ADP1-WT	1581261	1582205
UN	1870	.	ADP1-WT	1582253	1582259
UN	1871	.	ADP1-WT	1582262	1582262
UN	1872	.	ADP1-WT	1582264	1582264
UN	1873	.	ADP1-WT	1582266	1582273
UN	1874	.	ADP1-WT	1582275	1582276
UN	1875	.	ADP1-WT	1582278	1582280
UN	1876	.	ADP1-WT	1582282	1582283
UN	1877	.	ADP1-WT	1582285	1582287
UN	1878	.	ADP1-WT	1582289	1582291
UN	1879	.	ADP1-WT	1582293	1582293
UN	1880	.	ADP1-WT	1582295	1582295
UN	1881	.	ADP1-WT	1582297	1582301
UN	1882	.	ADP1-WT	1582304	1582710
UN	1883	.	ADP1-WT	1582713	1582713
UN	1884	.	ADP1-WT	1582720	1582721
UN	1885	.	ADP1-WT	1582725	1582725
UN	1886	.	ADP1-WT	1582727	1582728
UN	1887	.	ADP1-WT	1582730	1582731
UN	1888	.	ADP1-WT	1582733	1582733
UN	1889	.	ADP1-WT	1582736	1582736
UN	1890	.	ADP1-WT	1582741	1582741
UN	1891	.	ADP1-WT	1582744	1582744
UN	1892	.	ADP1-WT	1582747	1582747
UN	1893	.	ADP1-WT	1582749	1582749
UN	1894	.	ADP1-WT	1582752	1582752
UN	1895	.	ADP1-WT	1582754	1582755
UN	1896	.	ADP1-WT	1582761	1582762
UN	1897	.	ADP1-WT	1582764	1582764
UN	1898	.	ADP1-WT	1582767	1582767
UN	1899	.	ADP1-WT	1582769	1582769
UN	1900	.	ADP1-WT	1582771	1582771
UN	1901	.	ADP1-WT	1582774	1582774
UN	1902	.	ADP1-WT	1582778	1582778
UN	1903	.	ADP1-WT	1582784	1582784
UN	1904	.	ADP1-WT	1582792	1582792
UN	1905	.	ADP1-WT	1582795	1582795
UN	1906	.	ADP1-WT	1582799	1582799
UN	1907	.	ADP1-WT	1582802	1582803
UN	1908	.	ADP1-WT	1582805	1582805
UN	1909	.	ADP1-WT	1582809	1583534
UN	1910	.	ADP1-WT	1583607	1584885
UN	1911	.	ADP1-WT	1584887	1584890
UN	1912	.	ADP1-WT	1584892	1584892
UN	1913	.	ADP1-WT	1584895	1584897
UN	1914	.	ADP1-WT	1584901	1584901
UN	1915	.	ADP1-WT	1584904	1584904
UN	1916	.	ADP1-WT	1584907	1584907
UN	1917	.	ADP1-WT	1584910	1584911
UN	1918	.	ADP1-WT	1584914	1584914
UN	1919	.	ADP1-WT	1584918	1584918
UN	1920	.	ADP1-WT	1584920	1584921
UN	1921	.	ADP1-WT	1584923	1584923
UN	1922	.	ADP1-WT	1584927	1584931
UN	1923	.	ADP1-WT	1584935	1584935
UN	1924	.	ADP1-WT	1584937	1584938
UN	1925	.	ADP1-WT	1584944	1584944
UN	1926	.	ADP1-WT	1584946	1584946
UN	1927	.	ADP1-WT	1584948	1584948
UN	1928	.	ADP1-WT	1584950	1584950
UN	1929	.	ADP1-WT	1584952	1585183
UN	1930	.	ADP1-WT	1585185	1585190
UN	1931	.	ADP1-WT	1585192	1585193
UN	1932	.	ADP1-WT	1585195	1585198
UN	1933	.	ADP1-WT	1585200	1585209
UN	1934	.	ADP1-WT	1585215	1585215
UN	1935	.	ADP1-WT	1585236	1585236
UN	1936	.	ADP1-WT	1585246	1585246
UN	1937	.	ADP1-WT	1585256	1585274
UN	1938	.	ADP1-WT	1585279	1585393
UN	1939	.	ADP1-WT	1585395	1585397
UN	1940	.	ADP1-WT	1585401	1585651
UN	1941	.	ADP1-WT	1585672	1585702
UN	1942	.	ADP1-WT	1585820	1585820
UN	1943	.	ADP1-WT	1585825	1585825
UN	1944	.	ADP1-WT	1585831	1585831
UN	1945	.	ADP1-WT	1585844	1586230
UN	1946	.	ADP1-WT	1586355	1586355
UN	1947	.	ADP1-WT	1586357	1586357
UN	1948	.	ADP1-WT	1586363	1586363
UN	1949	.	ADP1-WT	1586367	1586367
UN	1950	.	ADP1-WT	1586369	1586369
UN	1951	.	ADP1-WT	1586371	1586372
UN	1952	.	ADP1-WT	1586374	1586375
UN	1953	.	ADP1-WT	1586377	1586422
UN	1954	.	ADP1-WT	1586425	1586426
UN	1955	.	ADP1-WT	1586428	1586432
UN	1956	.	ADP1-WT	1586434	1586444
UN	1957	.	ADP1-WT	1586457	1586457
UN	1958	.	ADP1-WT	1586501	1586501
UN	1959	.	ADP1-WT	1586506	1586506
UN	1960	.	ADP1-WT	1586512	1586512
UN	1961	.	ADP1-WT	1586514	1586514
UN	1962	.	ADP1-WT	1586517	1586517
UN	1963	.	ADP1-WT	1586583	1586610
UN	1964	.	ADP1-WT	1586612	1586615
UN	1965	.	ADP1-WT	1586617	1586635
UN	1966	.	ADP1-WT	1586638	1586650
UN	1967	.	ADP1-WT	1586652	1586652
UN	1968	.	ADP1-WT	1586654	1586667
UN	1969	.	ADP1-WT	1586669	1586689
UN	1970	.	ADP1-WT	1586691	1586695
UN	1971	.	ADP1-WT	1586697	1586698
UN	1972	.	ADP1-WT	1586700	1586702
UN	1973	.	ADP1-WT	1586704	1586709
UN	1974	.	ADP1-WT	1586712	1586720
UN	1975	.	ADP1-WT	1586722	1587146
UN	1976	.	ADP1-WT	1587148	1587148
UN	1977	.	ADP1-WT	1587150	1587151
UN	1978	.	ADP1-WT	1587153	1587156
UN	1979	.	ADP1-WT	1587158	1587158
UN	1980	.	ADP1-WT	1587162	1587163
UN	1981	.	ADP1-WT	1587170	1587170
UN	1982	.	ADP1-WT	1587172	1587172
UN	1983	.	ADP1-WT	1587174	1587175
UN	1984	.	ADP1-WT	1587177	1587179
UN	1985	.	ADP1-WT	1587181	1587183
UN	1986	.	ADP1-WT	1587288	1587289
UN	1987	.	ADP1-WT	1587291	1588072
UN	1988	.	ADP1-WT	1588130	1588130
UN	1989	.	ADP1-WT	1588132	1588132
UN	1990	.	ADP1-WT	1588135	1588136
UN	1991	.	ADP1-WT	1588138	1588138
UN	1992	.	ADP1-WT	1588144	1588145
UN	1993	.	ADP1-WT	1588148	1588148
UN	1994	.	ADP1-WT	1588150	1588198
UN	1995	.	ADP1-WT	1588210	1588210
UN	1996	.	ADP1-WT	1588217	1588217
UN	1997	.	ADP1-WT	1588335	1588533
UN	1998	.	ADP1-WT	1588535	1588552
UN	1999	.	ADP1-WT	1588554	1588562
UN	2000	.	ADP1-WT	1588564	1588570
UN	2001	.	ADP1-WT	1588572	1588583
UN	2002	.	ADP1-WT	1588585	1588592
UN	2003	.	ADP1-WT	1588594	1588601
UN	2004	.	ADP1-WT	1588603	1591184
UN	2005	.	ADP1-WT	1591247	1591250
UN	2006	.	ADP1-WT	1591252	1591256
UN	2007	.	ADP1-WT	1591258	1592423
UN	2008	.	ADP1-WT	1592426	1592426
UN	2009	.	ADP1-WT	1592428	1592430
UN	2010	.	ADP1-WT	1592432	1592438
UN	2011	.	ADP1-WT	1592440	1592440
UN	2012	.	ADP1-WT	1592446	1592447
UN	2013	.	ADP1-WT	1592449	1592449
UN	2014	.	ADP1-WT	1592451	1592453
UN	2015	.	ADP1-WT	1592455	1592463
UN	2016	.	ADP1-WT	1592465	1592735
UN	2017	.	ADP1-WT	1592737	1592739
UN	2018	.	ADP1-WT	1592744	1592746
UN	2019	.	ADP1-WT	1592748	1592752
UN	2020	.	ADP1-WT	1592754	1592756
UN	2021	.	ADP1-WT	1592758	1592759
UN	2022	.	ADP1-WT	1592766	1592766
UN	2023	.	ADP1-WT	1592768	1592768
UN	2024	.	ADP1-WT	1592770	1592772
UN	2025	.	ADP1-WT	1592778	1592780
UN	2026	.	ADP1-WT	1592782	1592782
UN	2027	.	ADP1-WT	1592785	1592786
UN	2028	.	ADP1-WT	1592789	1592793
UN	2029	.	ADP1-WT	1592797	1592799
UN	2030	.	ADP1-WT	1592802	1592805
UN	2031	.	ADP1-WT	1592807	1592808
UN	2032	.	ADP1-WT	1592810	1593196
UN	2033	.	ADP1-WT	1593198	1593221
UN	2034	.	ADP1-WT	1593228	1593228
UN	2035	.	ADP1-WT	1593344	1593344
UN	2036	.	ADP1-WT	1593361	1594537
UN	2037	.	ADP1-WT	1594539	1594539
UN	2038	.	ADP1-WT	1594544	1594545
UN	2039	.	ADP1-WT	1594547	1594547
UN	2040	.	ADP1-WT	1594553	1594555
UN	2041	.	ADP1-WT	1594561	1594561
UN	2042	.	ADP1-WT	1594565	1594565
UN	2043	.	ADP1-WT	1594568	1594568
UN	2044	.	ADP1-WT	1594571	1594573
UN	2045	.	ADP1-WT	1594575	1594576
UN	2046	.	ADP1-WT	1594578	1594579
UN	2047	.	ADP1-WT	1594581	1594582
UN	2048	.	ADP1-WT	1594584	1595594
UN	2049	.	ADP1-WT	1595631	1595632
UN	2050	.	ADP1-WT	1595634	1595634
UN	2051	.	ADP1-WT	1595638	1595638
UN	2052	.	ADP1-WT	1595640	1595644
UN	2053	.	ADP1-WT	1595646	1595647
UN	2054	.	ADP1-WT	1595649	1595659
UN	2055	.	ADP1-WT	1595661	1595663
UN	2056	.	ADP1-WT	1595665	1595665
UN	2057	.	ADP1-WT	1595667	1595871
UN	2058	.	ADP1-WT	1595873	1595876
UN	2059	.	ADP1-WT	1595878	1595880
UN	2060	.	ADP1-WT	1595882	1595883
UN	2061	.	ADP1-WT	1595885	1595886
UN	2062	.	ADP1-WT	1595888	1595890
UN	2063	.	ADP1-WT	1595892	1595903
UN	2064	.	ADP1-WT	1595905	1595908
UN	2065	.	ADP1-WT	1595911	1595915
UN	2066	.	ADP1-WT	1595941	1595941
UN	2067	.	ADP1-WT	1596021	1596022
UN	2068	.	ADP1-WT	1596024	1596025
UN	2069	.	ADP1-WT	1596028	1596491
UN	2070	.	ADP1-WT	1596541	1596544
UN	2071	.	ADP1-WT	1596546	1596547
UN	2072	.	ADP1-WT	1596549	1596550
UN	2073	.	ADP1-WT	1596552	1596553
UN	2074	.	ADP1-WT	1596559	1596853
UN	2075	.	ADP1-WT	1596857	1596957
UN	2076	.	ADP1-WT	1596960	1596964
UN	2077	.	ADP1-WT	1596967	1596969
UN	2078	.	ADP1-WT	1596971	1596972
UN	2079	.	ADP1-WT	1596974	1598457
UN	2080	.	ADP1-WT	1598459	1598459
UN	2081	.	ADP1-WT	1598461	1598464
UN	2082	.	ADP1-WT	1598466	1598466
UN	2083	.	ADP1-WT	1598468	1598468
UN	2084	.	ADP1-WT	1598471	1598471
UN	2085	.	ADP1-WT	1598473	1598476
UN	2086	.	ADP1-WT	1598479	1598480
UN	2087	.	ADP1-WT	1598482	1598489
UN	2088	.	ADP1-WT	1598491	1598492
UN	2089	.	ADP1-WT	1598495	1598495
UN	2090	.	ADP1-WT	1598497	1598498
UN	2091	.	ADP1-WT	1598500	1598501
UN	2092	.	ADP1-WT	1598503	1598504
UN	2093	.	ADP1-WT	1598506	1598507
UN	2094	.	ADP1-WT	1598509	1598510
UN	2095	.	ADP1-WT	1598512	1598513
UN	2096	.	ADP1-WT	1598515	1598519
UN	2097	.	ADP1-WT	1598522	1598524
UN	2098	.	ADP1-WT	1598526	1598528
UN	2099	.	ADP1-WT	1598532	1598533
UN	2100	.	ADP1-WT	1598536	1598543
UN	2101	.	ADP1-WT	1598547	1598549
UN	2102	.	ADP1-WT	1598551	1598552
UN	2103	.	ADP1-WT	1598554	1598555
UN	2104	.	ADP1-WT	1598557	1599345
UN	2105	.	ADP1-WT	1599348	1599382
UN	2106	.	ADP1-WT	1599384	1599410
UN	2107	.	ADP1-WT	1599427	1599427
UN	2108	.	ADP1-WT	1599429	1600107
UN	2109	.	ADP1-WT	1600111	1600128
UN	2110	.	ADP1-WT	1600130	1600131
UN	2111	.	ADP1-WT	1600134	1600134
UN	2112	.	ADP1-WT	1600136	1600138
UN	2113	.	ADP1-WT	1600140	1600143
UN	2114	.	ADP1-WT	1600149	1600152
UN	2115	.	ADP1-WT	1600154	1600155
UN	2116	.	ADP1-WT	1600157	1600157
UN	2117	.	ADP1-WT	1600163	1600164
UN	2118	.	ADP1-WT	1600166	1600167
UN	2119	.	ADP1-WT	1600170	1600170
UN	2120	.	ADP1-WT	1600173	1600173
UN	2121	.	ADP1-WT	1600176	1600355
UN	2122	.	ADP1-WT	1600357	1600362
UN	2123	.	ADP1-WT	1600364	1600368
UN	2124	.	ADP1-WT	1600371	1600371
UN	2125	.	ADP1-WT	1600373	1600382
UN	2126	.	ADP1-WT	1600384	1600388
UN	2127	.	ADP1-WT	1600391	1600391
UN	2128	.	ADP1-WT	1600394	1600421
UN	2129	.	ADP1-WT	1600427	1600429
UN	2130	.	ADP1-WT	1600434	1600627
UN	2131	.	ADP1-WT	1600629	1601809
UN	2132	.	ADP1-WT	1601811	1601813
UN	2133	.	ADP1-WT	1601815	1601815
UN	2134	.	ADP1-WT	1601817	1601820
UN	2135	.	ADP1-WT	1601822	1601822
UN	2136	.	ADP1-WT	1601825	1601825
UN	2137	.	ADP1-WT	1601827	1601833
UN	2138	.	ADP1-WT	1601861	1601874
UN	2139	.	ADP1-WT	1601877	1601884
UN	2140	.	ADP1-WT	1601886	1603062
UN	2141	.	ADP1-WT	1603065	1603174
UN	2142	.	ADP1-WT	1603329	1603949
UN	2143	.	ADP1-WT	1603951	1603953
UN	2144	.	ADP1-WT	1603956	1603959
UN	2145	.	ADP1-WT	1603963	1603964
UN	2146	.	ADP1-WT	1603966	1603966
UN	2147	.	ADP1-WT	1603970	1603970
UN	2148	.	ADP1-WT	1603973	1603973
UN	2149	.	ADP1-WT	1603977	1603977
UN	2150	.	ADP1-WT	1603980	1603981
UN	2151	.	ADP1-WT	1603984	1603985
UN	2152	.	ADP1-WT	1603990	1603990
UN	2153	.	ADP1-WT	1603997	1604000
UN	2154	.	ADP1-WT	1604003	1604005
UN	2155	.	ADP1-WT	1604007	1604008
UN	2156	.	ADP1-WT	1604010	1604060
UN	2157	.	ADP1-WT	1604062	1604071
UN	2158	.	ADP1-WT	1604073	1604078
UN	2159	.	ADP1-WT	1604080	1604085
UN	2160	.	ADP1-WT	1604087	1604092
UN	2161	.	ADP1-WT	1604094	1604101
UN	2162	.	ADP1-WT	1604103	1604120
UN	2163	.	ADP1-WT	1604122	1604124
UN	2164	.	ADP1-WT	1604128	1604131
UN	2165	.	ADP1-WT	1604134	1604134
UN	2166	.	ADP1-WT	1604136	1604136
UN	2167	.	ADP1-WT	1604139	1604139
UN	2168	.	ADP1-WT	1604141	1604144
UN	2169	.	ADP1-WT	1604279	1604376
UN	2170	.	ADP1-WT	1604380	1604381
UN	2171	.	ADP1-WT	1604384	1604409
UN	2172	.	ADP1-WT	1604413	1604414
UN	2173	.	ADP1-WT	1604417	1604420
UN	2174	.	ADP1-WT	1604422	1604422
UN	2175	.	ADP1-WT	1604425	1604429
UN	2176	.	ADP1-WT	1604431	1604432
UN	2177	.	ADP1-WT	1604435	1604436
UN	2178	.	ADP1-WT	1604438	1604438
UN	2179	.	ADP1-WT	1604443	1604445
UN	2180	.	ADP1-WT	1604447	1604448
UN	2181	.	ADP1-WT	1604451	1604454
UN	2182	.	ADP1-WT	1604458	1606227
UN	2183	.	ADP1-WT	1606274	1606274
UN	2184	.	ADP1-WT	1606330	1606331
UN	2185	.	ADP1-WT	1606334	1606336
UN	2186	.	ADP1-WT	1606338	1606341
UN	2187	.	ADP1-WT	1606343	1607525
UN	2188	.	ADP1-WT	1607527	1607541
UN	2189	.	ADP1-WT	1607543	1607544
UN	2190	.	ADP1-WT	1607546	1607556
UN	2191	.	ADP1-WT	1607558	1607558
UN	2192	.	ADP1-WT	1607560	1607572
UN	2193	.	ADP1-WT	1607574	1607574
UN	2194	.	ADP1-WT	1607576	1607593
UN	2195	.	ADP1-WT	1607595	1607601
UN	2196	.	ADP1-WT	1607604	1607606
UN	2197	.	ADP1-WT	1607608	1609689
UN	2198	.	ADP1-WT	1609691	1609905
UN	2199	.	ADP1-WT	1609907	1609908
UN	2200	.	ADP1-WT	1609910	1609911
UN	2201	.	ADP1-WT	1609914	1609914
UN	2202	.	ADP1-WT	1609916	1609920
UN	2203	.	ADP1-WT	1609922	1609922
UN	2204	.	ADP1-WT	1609924	1609925
UN	2205	.	ADP1-WT	1609928	1609928
UN	2206	.	ADP1-WT	1609931	1609937
UN	2207	.	ADP1-WT	1609939	1609944
UN	2208	.	ADP1-WT	1609946	1610261
UN	2209	.	ADP1-WT	1610263	1610267
UN	2210	.	ADP1-WT	1610270	1610271
UN	2211	.	ADP1-WT	1610277	1610278
UN	2212	.	ADP1-WT	1610280	1610280
UN	2213	.	ADP1-WT	1610312	1610341
UN	2214	.	ADP1-WT	1610343	1610343
UN	2215	.	ADP1-WT	1610346	1610348
UN	2216	.	ADP1-WT	1610350	1610355
UN	2217	.	ADP1-WT	1610359	1610362
UN	2218	.	ADP1-WT	1610364	1610365
UN	2219	.	ADP1-WT	1610368	1610370
UN	2220	.	ADP1-WT	1610422	1610422
UN	2221	.	ADP1-WT	1610424	1610424
UN	2222	.	ADP1-WT	1610426	1610427
UN	2223	.	ADP1-WT	1610429	1610512
UN	2224	.	ADP1-WT	1610576	1610619
UN	2225	.	ADP1-WT	1610775	1611565
UN	2226	.	ADP1-WT	1611567	1611575
UN	2227	.	ADP1-WT	1611593	1611593
UN	2228	.	ADP1-WT	1611595	1611597
UN	2229	.	ADP1-WT	1611610	1611610
UN	2230	.	ADP1-WT	1611613	1611613
UN	2231	.	ADP1-WT	1611616	1611616
UN	2232	.	ADP1-WT	1611618	1612441
UN	2233	.	ADP1-WT	1612445	1612446
UN	2234	.	ADP1-WT	1612454	1612454
UN	2235	.	ADP1-WT	1612456	1612457
UN	2236	.	ADP1-WT	1612459	1612459
UN	2237	.	ADP1-WT	1612461	1612463
UN	2238	.	ADP1-WT	1612469	1612470
UN	2239	.	ADP1-WT	1612472	1612473
UN	2240	.	ADP1-WT	1612475	1614201
UN	2241	.	ADP1-WT	1614205	1614205
UN	2242	.	ADP1-WT	1614207	1614209
UN	2243	.	ADP1-WT	1614216	1614216
UN	2244	.	ADP1-WT	1614218	1615242
UN	2245	.	ADP1-WT	1615246	1615246
UN	2246	.	ADP1-WT	1615249	1615251
UN	2247	.	ADP1-WT	1615253	1615255
UN	2248	.	ADP1-WT	1615257	1615293
UN	2249	.	ADP1-WT	1615295	1615295
UN	2250	.	ADP1-WT	1615310	1615310
UN	2251	.	ADP1-WT	1615320	1615823
UN	2252	.	ADP1-WT	1615895	1615896
UN	2253	.	ADP1-WT	1615900	1615906
UN	2254	.	ADP1-WT	1615908	1615912
UN	2255	.	ADP1-WT	1615915	1615915
UN	2256	.	ADP1-WT	1615917	1615920
UN	2257	.	ADP1-WT	1615923	1615926
UN	2258	.	ADP1-WT	1615929	1619355
UN	2259	.	ADP1-WT	1619357	1619358
UN	2260	.	ADP1-WT	1619360	1619361
UN	2261	.	ADP1-WT	1619363	1619363
UN	2262	.	ADP1-WT	1619365	1619366
UN	2263	.	ADP1-WT	1619368	1619368
UN	2264	.	ADP1-WT	1619371	1619375
UN	2265	.	ADP1-WT	1619379	1619387
UN	2266	.	ADP1-WT	1619389	1619395
UN	2267	.	ADP1-WT	1619397	1619401
UN	2268	.	ADP1-WT	1619403	1619403
UN	2269	.	ADP1-WT	1619405	1619405
UN	2270	.	ADP1-WT	1619407	1619413
UN	2271	.	ADP1-WT	1619417	1619417
UN	2272	.	ADP1-WT	1619466	1619487
UN	2273	.	ADP1-WT	1619489	1621447
UN	2274	.	ADP1-WT	1621449	1621456
UN	2275	.	ADP1-WT	1621458	1621458
UN	2276	.	ADP1-WT	1621461	1621461
UN	2277	.	ADP1-WT	1621465	1621472
UN	2278	.	ADP1-WT	1621475	1621475
UN	2279	.	ADP1-WT	1621477	1621481
UN	2280	.	ADP1-WT	1621550	1621557
UN	2281	.	ADP1-WT	1621560	1621560
UN	2282	.	ADP1-WT	1621562	1623120
UN	2283	.	ADP1-WT	1623122	1623126
UN	2284	.	ADP1-WT	1623128	1623136
UN	2285	.	ADP1-WT	1623138	1623138
UN	2286	.	ADP1-WT	1623142	1623146
UN	2287	.	ADP1-WT	1623149	1623158
UN	2288	.	ADP1-WT	1623160	1623716
UN	2289	.	ADP1-WT	1623797	1623800
UN	2290	.	ADP1-WT	1623802	1623802
UN	2291	.	ADP1-WT	1623804	1623804
UN	2292	.	ADP1-WT	1623808	1623812
UN	2293	.	ADP1-WT	1623819	1623912
UN	2294	.	ADP1-WT	1623916	1623916
UN	2295	.	ADP1-WT	1623921	1623923
UN	2296	.	ADP1-WT	1623925	1623982
UN	2297	.	ADP1-WT	1623984	1623984
UN	2298	.	ADP1-WT	1623986	1624035
UN	2299	.	ADP1-WT	1624038	1624038
UN	2300	.	ADP1-WT	1624040	1624046
UN	2301	.	ADP1-WT	1624048	1624049
UN	2302	.	ADP1-WT	1624051	1624053
UN	2303	.	ADP1-WT	1624056	1624056
UN	2304	.	ADP1-WT	1624058	1624143
UN	2305	.	ADP1-WT	1624145	1624437
UN	2306	.	ADP1-WT	1624453	1624456
UN	2307	.	ADP1-WT	1624458	1624471
UN	2308	.	ADP1-WT	1624473	1624476
UN	2309	.	ADP1-WT	1624478	1624499
UN	2310	.	ADP1-WT	1624502	1625162
UN	2311	.	ADP1-WT	1625164	1625165
UN	2312	.	ADP1-WT	1625167	1625168
UN	2313	.	ADP1-WT	1625170	1625170
UN	2314	.	ADP1-WT	1625173	1625177
UN	2315	.	ADP1-WT	1625179	1625185
UN	2316	.	ADP1-WT	1625261	1625262
UN	2317	.	ADP1-WT	1625264	1625265
UN	2318	.	ADP1-WT	1625268	1625269
UN	2319	.	ADP1-WT	1625271	1625271
UN	2320	.	ADP1-WT	1625273	1625276
UN	2321	.	ADP1-WT	1625278	1625278
UN	2322	.	ADP1-WT	1625282	1625288
UN	2323	.	ADP1-WT	1625290	1625291
UN	2324	.	ADP1-WT	1625293	1625294
UN	2325	.	ADP1-WT	1625296	1625296
UN	2326	.	ADP1-WT	1625298	1625298
UN	2327	.	ADP1-WT	1625300	1625397
UN	2328	.	ADP1-WT	1625401	1625401
UN	2329	.	ADP1-WT	1625423	1625423
UN	2330	.	ADP1-WT	1625425	1625427
UN	2331	.	ADP1-WT	1625429	1625431
UN	2332	.	ADP1-WT	1625433	1625433
UN	2333	.	ADP1-WT	1625436	1625519
UN	2334	.	ADP1-WT	1625521	1625521
UN	2335	.	ADP1-WT	1625523	1625523
UN	2336	.	ADP1-WT	1625526	1625530
UN	2337	.	ADP1-WT	1625534	1625650
UN	2338	.	ADP1-WT	1625664	1625686
UN	2339	.	ADP1-WT	1625688	1625702
UN	2340	.	ADP1-WT	1625704	1625714
UN	2341	.	ADP1-WT	1625716	1626477
UN	2342	.	ADP1-WT	1626479	1626482
UN	2343	.	ADP1-WT	1626484	1626484
UN	2344	.	ADP1-WT	1626486	1626487
UN	2345	.	ADP1-WT	1626490	1626490
UN	2346	.	ADP1-WT	1626492	1627053
UN	2347	.	ADP1-WT	1627055	1627055
UN	2348	.	ADP1-WT	1627057	1627060
UN	2349	.	ADP1-WT	1627068	1627068
UN	2350	.	ADP1-WT	1627070	1627070
UN	2351	.	ADP1-WT	1627073	1627074
UN	2352	.	ADP1-WT	1627078	1627084
UN	2353	.	ADP1-WT	1627086	1627086
UN	2354	.	ADP1-WT	1627093	1627094
UN	2355	.	ADP1-WT	1627096	1627096
UN	2356	.	ADP1-WT	1627099	1627099
UN	2357	.	ADP1-WT	1627102	1627102
UN	2358	.	ADP1-WT	1627107	1627107
UN	2359	.	ADP1-WT	1627110	1627111
UN	2360	.	ADP1-WT	1627114	1627114
UN	2361	.	ADP1-WT	1627118	1627130
UN	2362	.	ADP1-WT	1627132	1627133
UN	2363	.	ADP1-WT	1627135	1627136
UN	2364	.	ADP1-WT	1627177	1627207
UN	2365	.	ADP1-WT	1627210	1627211
UN	2366	.	ADP1-WT	1627222	1627248
UN	2367	.	ADP1-WT	1627355	1627355
UN	2368	.	ADP1-WT	1627357	1627359
UN	2369	.	ADP1-WT	1627361	1627361
UN	2370	.	ADP1-WT	1627363	1627364
UN	2371	.	ADP1-WT	1627366	1627366
UN	2372	.	ADP1-WT	1627368	1627368
UN	2373	.	ADP1-WT	1627370	1627370
UN	2374	.	ADP1-WT	1627374	1627375
UN	2375	.	ADP1-WT	1627379	1627379
UN	2376	.	ADP1-WT	1627382	1627382
UN	2377	.	ADP1-WT	1627385	1627387
UN	2378	.	ADP1-WT	1627390	1628318
UN	2379	.	ADP1-WT	1628320	1628322
UN	2380	.	ADP1-WT	1628326	1628328
UN	2381	.	ADP1-WT	1628331	1628331
UN	2382	.	ADP1-WT	1628333	1628340
UN	2383	.	ADP1-WT	1628342	1628342
UN	2384	.	ADP1-WT	1628344	1628346
UN	2385	.	ADP1-WT	1628349	1628353
UN	2386	.	ADP1-WT	1628356	1628356
UN	2387	.	ADP1-WT	1628358	1628360
UN	2388	.	ADP1-WT	1628363	1628363
UN	2389	.	ADP1-WT	1628366	1628366
UN	2390	.	ADP1-WT	1628369	1628371
UN	2391	.	ADP1-WT	1628373	1628374
UN	2392	.	ADP1-WT	1628376	1628377
UN	2393	.	ADP1-WT	1628379	1628380
UN	2394	.	ADP1-WT	1628384	1628708
UN	2395	.	ADP1-WT	1628710	1628710
UN	2396	.	ADP1-WT	1628713	1628713
UN	2397	.	ADP1-WT	1628715	1628721
UN	2398	.	ADP1-WT	1628725	1628725
UN	2399	.	ADP1-WT	1628729	1628729
UN	2400	.	ADP1-WT	1628731	1628731
UN	2401	.	ADP1-WT	1628800	1628800
UN	2402	.	ADP1-WT	1628802	1628805
UN	2403	.	ADP1-WT	1628809	1628809
UN	2404	.	ADP1-WT	1628812	1628813
UN	2405	.	ADP1-WT	1628831	1628891
UN	2406	.	ADP1-WT	1628893	1628900
UN	2407	.	ADP1-WT	1628904	1628914
UN	2408	.	ADP1-WT	1628916	1628918
UN	2409	.	ADP1-WT	1628920	1628920
UN	2410	.	ADP1-WT	1628922	1628922
UN	2411	.	ADP1-WT	1628924	1628924
UN	2412	.	ADP1-WT	1628926	1628926
UN	2413	.	ADP1-WT	1628928	1628929
UN	2414	.	ADP1-WT	1628931	1628939
UN	2415	.	ADP1-WT	1628942	1628946
UN	2416	.	ADP1-WT	1628948	1628953
UN	2417	.	ADP1-WT	1628955	1628956
UN	2418	.	ADP1-WT	1628959	1628998
UN	2419	.	ADP1-WT	1629000	1629000
UN	2420	.	ADP1-WT	1629002	1629002
UN	2421	.	ADP1-WT	1629004	1630837
UN	2422	.	ADP1-WT	1630839	1633741
UN	2423	.	ADP1-WT	1633743	1633752
UN	2424	.	ADP1-WT	1633755	1633755
UN	2425	.	ADP1-WT	1633757	1633765
UN	2426	.	ADP1-WT	1633767	1633770
UN	2427	.	ADP1-WT	1633772	1633773
UN	2428	.	ADP1-WT	1633776	1633781
UN	2429	.	ADP1-WT	1633783	1633784
UN	2430	.	ADP1-WT	1633786	1633790
UN	2431	.	ADP1-WT	1633792	1633795
UN	2432	.	ADP1-WT	1633797	1633801
UN	2433	.	ADP1-WT	1633804	1633808
UN	2434	.	ADP1-WT	1633810	1634520
UN	2435	.	ADP1-WT	1634523	1634524
UN	2436	.	ADP1-WT	1634528	1634529
UN	2437	.	ADP1-WT	1634531	1634531
UN	2438	.	ADP1-WT	1634533	1634537
UN	2439	.	ADP1-WT	1634542	1634547
UN	2440	.	ADP1-WT	1634550	1634550
UN	2441	.	ADP1-WT	1634560	1634560
UN	2442	.	ADP1-WT	1634562	1634565
UN	2443	.	ADP1-WT	1634568	1634572
UN	2444	.	ADP1-WT	1634574	1634574
UN	2445	.	ADP1-WT	1634600	1634601
UN	2446	.	ADP1-WT	1634603	1634604
UN	2447	.	ADP1-WT	1634606	1634607
UN	2448	.	ADP1-WT	1634611	1634611
UN	2449	.	ADP1-WT	1634613	1634618
UN	2450	.	ADP1-WT	1634620	1634622
UN	2451	.	ADP1-WT	1634624	1634624
UN	2452	.	ADP1-WT	1634626	1635881
UN	2453	.	ADP1-WT	1635883	1635884
UN	2454	.	ADP1-WT	1635887	1635887
UN	2455	.	ADP1-WT	1635890	1635890
UN	2456	.	ADP1-WT	1635892	1635894
UN	2457	.	ADP1-WT	1635896	1635898
UN	2458	.	ADP1-WT	1635900	1635903
UN	2459	.	ADP1-WT	1635905	1635906
UN	2460	.	ADP1-WT	1635908	1635908
UN	2461	.	ADP1-WT	1635910	1635912
UN	2462	.	ADP1-WT	1635914	1635914
UN	2463	.	ADP1-WT	1635917	1635917
UN	2464	.	ADP1-WT	1635920	1635920
UN	2465	.	ADP1-WT	1635922	1635922
UN	2466	.	ADP1-WT	1635925	1635925
UN	2467	.	ADP1-WT	1635927	1635927
UN	2468	.	ADP1-WT	1635929	1636889
UN	2469	.	ADP1-WT	1636896	1636896
UN	2470	.	ADP1-WT	1636908	1636909
UN	2471	.	ADP1-WT	1636911	1636913
UN	2472	.	ADP1-WT	1636936	1636936
UN	2473	.	ADP1-WT	1636949	1637009
UN	2474	.	ADP1-WT	1637011	1637016
UN	2475	.	ADP1-WT	1637079	1637416
UN	2476	.	ADP1-WT	1637418	1637418
UN	2477	.	ADP1-WT	1637420	1637422
UN	2478	.	ADP1-WT	1637424	1637426
UN	2479	.	ADP1-WT	1637446	1637446
UN	2480	.	ADP1-WT	1637448	1637448
UN	2481	.	ADP1-WT	1637450	1637469
UN	2482	.	ADP1-WT	1637472	1637475
UN	2483	.	ADP1-WT	1637478	1637484
UN	2484	.	ADP1-WT	1637486	1637488
UN	2485	.	ADP1-WT	1637490	1637493
UN	2486	.	ADP1-WT	1637496	1637499
UN	2487	.	ADP1-WT	1637503	1637503
UN	2488	.	ADP1-WT	1637505	1637507
UN	2489	.	ADP1-WT	1637509	1637509
UN	2490	.	ADP1-WT	1637513	1637515
UN	2491	.	ADP1-WT	1637521	1637522
UN	2492	.	ADP1-WT	1637524	1637524
UN	2493	.	ADP1-WT	1637526	1637526
UN	2494	.	ADP1-WT	1637528	1637531
UN	2495	.	ADP1-WT	1637533	1637533
UN	2496	.	ADP1-WT	1637535	1637535
UN	2497	.	ADP1-WT	1637537	1637538
UN	2498	.	ADP1-WT	1637541	1637544
UN	2499	.	ADP1-WT	1637546	1637547
UN	2500	.	ADP1-WT	1637549	1637551
UN	2501	.	ADP1-WT	1637553	1638055
UN	2502	.	ADP1-WT	1638057	1638063
UN	2503	.	ADP1-WT	1638065	1638070
UN	2504	.	ADP1-WT	1638072	1638076
UN	2505	.	ADP1-WT	1638078	1638082
UN	2506	.	ADP1-WT	1638084	1638090
UN	2507	.	ADP1-WT	1638092	1638102
UN	2508	.	ADP1-WT	1638104	1639234
UN	2509	.	ADP1-WT	1639237	1639237
UN	2510	.	ADP1-WT	1639239	1639240
UN	2511	.	ADP1-WT	1639242	1639245
UN	2512	.	ADP1-WT	1639252	1639881
UN	2513	.	ADP1-WT	1639884	1639884
UN	2514	.	ADP1-WT	1639923	1639923
UN	2515	.	ADP1-WT	1639930	1639942
UN	2516	.	ADP1-WT	1639944	1640948
UN	2517	.	ADP1-WT	1640950	1640951
UN	2518	.	ADP1-WT	1640953	1640958
UN	2519	.	ADP1-WT	1640960	1640960
UN	2520	.	ADP1-WT	1640962	1640962
UN	2521	.	ADP1-WT	1640964	1640967
UN	2522	.	ADP1-WT	1640971	1640973
UN	2523	.	ADP1-WT	1640977	1642304
UN	2524	.	ADP1-WT	1642306	1642307
UN	2525	.	ADP1-WT	1642309	1642311
UN	2526	.	ADP1-WT	1642313	1642337
UN	2527	.	ADP1-WT	1642339	1642345
UN	2528	.	ADP1-WT	1642348	1642736
UN	2529	.	ADP1-WT	1642739	1642743
UN	2530	.	ADP1-WT	1642745	1642753
UN	2531	.	ADP1-WT	1642756	1642761
UN	2532	.	ADP1-WT	1642764	1642766
UN	2533	.	ADP1-WT	1642768	1642768
UN	2534	.	ADP1-WT	1642770	1642773
UN	2535	.	ADP1-WT	1642775	1642778
UN	2536	.	ADP1-WT	1642780	1642780
UN	2537	.	ADP1-WT	1642782	1642784
UN	2538	.	ADP1-WT	1642786	1642793
UN	2539	.	ADP1-WT	1642829	1642829
UN	2540	.	ADP1-WT	1642831	1642832
UN	2541	.	ADP1-WT	1642834	1643775
UN	2542	.	ADP1-WT	1643790	1643796
UN	2543	.	ADP1-WT	1643798	1643804
UN	2544	.	ADP1-WT	1643806	1643812
UN	2545	.	ADP1-WT	1643814	1643824
UN	2546	.	ADP1-WT	1643826	1643832
UN	2547	.	ADP1-WT	1643834	1643836
UN	2548	.	ADP1-WT	1643840	1643846
UN	2549	.	ADP1-WT	1643848	1644162
UN	2550	.	ADP1-WT	1644172	1644173
UN	2551	.	ADP1-WT	1644178	1644178
UN	2552	.	ADP1-WT	1644185	1644185
UN	2553	.	ADP1-WT	1644202	1644202
UN	2554	.	ADP1-WT	1644209	1644209
UN	2555	.	ADP1-WT	1644213	1644213
UN	2556	.	ADP1-WT	1644220	1644220
UN	2557	.	ADP1-WT	1644239	1644254
UN	2558	.	ADP1-WT	1644274	1645610
UN	2559	.	ADP1-WT	1645613	1645613
UN	2560	.	ADP1-WT	1645615	1645616
UN	2561	.	ADP1-WT	1645618	1645628
UN	2562	.	ADP1-WT	1645630	1645632
UN	2563	.	ADP1-WT	1645634	1645637
UN	2564	.	ADP1-WT	1645639	1645640
UN	2565	.	ADP1-WT	1645644	1645648
UN	2566	.	ADP1-WT	1645650	1645650
UN	2567	.	ADP1-WT	1645653	1645655
UN	2568	.	ADP1-WT	1645657	1645658
UN	2569	.	ADP1-WT	1645660	1645662
UN	2570	.	ADP1-WT	1645664	1645666
UN	2571	.	ADP1-WT	1645668	1645681
UN	2572	.	ADP1-WT	1645684	1646893
UN	2573	.	ADP1-WT	1646897	1646898
UN	2574	.	ADP1-WT	1646900	1647309
UN	2575	.	ADP1-WT	1647311	1647318
UN	2576	.	ADP1-WT	1647320	1647327
UN	2577	.	ADP1-WT	1647329	1647334
UN	2578	.	ADP1-WT	1647336	1647349
UN	2579	.	ADP1-WT	1647351	1647355
UN	2580	.	ADP1-WT	1647357	1647555
UN	2581	.	ADP1-WT	1647558	1647567
UN	2582	.	ADP1-WT	1647569	1647569
UN	2583	.	ADP1-WT	1647571	1647571
UN	2584	.	ADP1-WT	1647579	1647579
UN	2585	.	ADP1-WT	1647584	1647584
UN	2586	.	ADP1-WT	1647588	1647588
UN	2587	.	ADP1-WT	1647590	1647590
UN	2588	.	ADP1-WT	1647597	1647601
UN	2589	.	ADP1-WT	1647603	1647624
UN	2590	.	ADP1-WT	1647626	1649468
UN	2591	.	ADP1-WT	1649470	1649473
UN	2592	.	ADP1-WT	1649475	1649475
UN	2593	.	ADP1-WT	1649477	1649477
UN	2594	.	ADP1-WT	1649481	1649483
UN	2595	.	ADP1-WT	1649486	1649491
UN	2596	.	ADP1-WT	1649493	1649515
UN	2597	.	ADP1-WT	1649519	1649522
UN	2598	.	ADP1-WT	1649525	1649525
UN	2599	.	ADP1-WT	1649528	1649528
UN	2600	.	ADP1-WT	1649530	1649532
UN	2601	.	ADP1-WT	1649535	1651579
UN	2602	.	ADP1-WT	1651582	1651593
UN	2603	.	ADP1-WT	1651595	1652256
UN	2604	.	ADP1-WT	1652258	1652268
UN	2605	.	ADP1-WT	1652270	1652453
UN	2606	.	ADP1-WT	1652455	1652460
UN	2607	.	ADP1-WT	1652463	1652465
UN	2608	.	ADP1-WT	1652467	1652467
UN	2609	.	ADP1-WT	1652469	1652469
UN	2610	.	ADP1-WT	1652471	1652474
UN	2611	.	ADP1-WT	1652476	1652480
UN	2612	.	ADP1-WT	1652482	1652482
UN	2613	.	ADP1-WT	1652484	1652484
UN	2614	.	ADP1-WT	1652486	1652486
UN	2615	.	ADP1-WT	1652488	1652488
UN	2616	.	ADP1-WT	1652492	1652492
UN	2617	.	ADP1-WT	1652495	1652501
UN	2618	.	ADP1-WT	1652506	1652507
UN	2619	.	ADP1-WT	1652509	1652510
UN	2620	.	ADP1-WT	1652513	1652514
UN	2621	.	ADP1-WT	1652519	1652519
UN	2622	.	ADP1-WT	1652524	1652525
UN	2623	.	ADP1-WT	1652530	1653030
UN	2624	.	ADP1-WT	1653032	1653281
UN	2625	.	ADP1-WT	1653286	1653289
UN	2626	.	ADP1-WT	1653291	1653294
UN	2627	.	ADP1-WT	1653296	1653299
UN	2628	.	ADP1-WT	1653302	1653302
UN	2629	.	ADP1-WT	1653304	1653305
UN	2630	.	ADP1-WT	1653307	1653310
UN	2631	.	ADP1-WT	1653312	1653314
UN	2632	.	ADP1-WT	1653316	1653316
UN	2633	.	ADP1-WT	1653319	1653321
UN	2634	.	ADP1-WT	1653323	1653329
UN	2635	.	ADP1-WT	1653332	1653337
UN	2636	.	ADP1-WT	1653340	1653347
UN	2637	.	ADP1-WT	1653349	1653349
UN	2638	.	ADP1-WT	1653352	1654934
UN	2639	.	ADP1-WT	1654936	1654944
UN	2640	.	ADP1-WT	1654946	1654947
UN	2641	.	ADP1-WT	1654949	1654954
UN	2642	.	ADP1-WT	1654956	1654959
UN	2643	.	ADP1-WT	1654961	1654965
UN	2644	.	ADP1-WT	1655000	1655021
UN	2645	.	ADP1-WT	1655033	1655033
UN	2646	.	ADP1-WT	1655091	1655101
UN	2647	.	ADP1-WT	1655103	1655106
UN	2648	.	ADP1-WT	1655108	1655108
UN	2649	.	ADP1-WT	1655110	1655110
UN	2650	.	ADP1-WT	1655112	1655113
UN	2651	.	ADP1-WT	1655116	1656031
UN	2652	.	ADP1-WT	1656161	1657498
UN	2653	.	ADP1-WT	1657500	1657503
UN	2654	.	ADP1-WT	1657505	1657505
UN	2655	.	ADP1-WT	1657522	1658082
UN	2656	.	ADP1-WT	1658084	1658084
UN	2657	.	ADP1-WT	1658086	1658089
UN	2658	.	ADP1-WT	1658091	1658092
UN	2659	.	ADP1-WT	1658094	1658094
UN	2660	.	ADP1-WT	1658098	1658100
UN	2661	.	ADP1-WT	1658103	1658108
UN	2662	.	ADP1-WT	1658110	1658111
UN	2663	.	ADP1-WT	1658113	1658113
UN	2664	.	ADP1-WT	1658115	1666062
UN	2665	.	ADP1-WT	1666064	1669175
UN	2666	.	ADP1-WT	1669177	1669177
UN	2667	.	ADP1-WT	1669179	1669180
UN	2668	.	ADP1-WT	1669182	1669184
UN	2669	.	ADP1-WT	1669186	1669197
UN	2670	.	ADP1-WT	1669199	1669200
UN	2671	.	ADP1-WT	1669202	1669203
UN	2672	.	ADP1-WT	1669205	1669213
UN	2673	.	ADP1-WT	1669215	1670568
UN	2674	.	ADP1-WT	1670571	1670591
UN	2675	.	ADP1-WT	1670593	1670601
UN	2676	.	ADP1-WT	1670639	1670798
UN	2677	.	ADP1-WT	1670803	1671166
UN	2678	.	ADP1-WT	1671168	1671168
UN	2679	.	ADP1-WT	1671173	1671175
UN	2680	.	ADP1-WT	1671177	1671177
UN	2681	.	ADP1-WT	1671179	1671182
UN	2682	.	ADP1-WT	1671184	1671184
UN	2683	.	ADP1-WT	1671186	1671187
UN	2684	.	ADP1-WT	1671189	1671190
UN	2685	.	ADP1-WT	1671194	1671194
UN	2686	.	ADP1-WT	1671196	1673652
UN	2687	.	ADP1-WT	1673760	1673764
UN	2688	.	ADP1-WT	1673766	1674863
UN	2689	.	ADP1-WT	1674865	1674869
UN	2690	.	ADP1-WT	1674924	1674924
UN	2691	.	ADP1-WT	1674926	1674927
UN	2692	.	ADP1-WT	1674929	1674933
UN	2693	.	ADP1-WT	1674936	1674936
UN	2694	.	ADP1-WT	1674938	1674941
UN	2695	.	ADP1-WT	1674943	1674948
UN	2696	.	ADP1-WT	1674950	1674951
UN	2697	.	ADP1-WT	1674953	1674954
UN	2698	.	ADP1-WT	1674956	1674957
UN	2699	.	ADP1-WT	1674959	1674963
UN	2700	.	ADP1-WT	1674965	1674973
UN	2701	.	ADP1-WT	1674975	1674977
UN	2702	.	ADP1-WT	1674980	1674981
UN	2703	.	ADP1-WT	1674983	1674985
UN	2704	.	ADP1-WT	1674988	1675267
UN	2705	.	ADP1-WT	1675277	1675278
UN	2706	.	ADP1-WT	1675281	1675281
UN	2707	.	ADP1-WT	1675285	1675338
UN	2708	.	ADP1-WT	1675416	1675416
UN	2709	.	ADP1-WT	1675419	1675421
UN	2710	.	ADP1-WT	1675443	1675443
UN	2711	.	ADP1-WT	1675457	1675457
UN	2712	.	ADP1-WT	1675467	1675468
UN	2713	.	ADP1-WT	1675481	1676081
UN	2714	.	ADP1-WT	1676084	1676084
UN	2715	.	ADP1-WT	1676088	1676088
UN	2716	.	ADP1-WT	1676091	1676091
UN	2717	.	ADP1-WT	1676094	1676095
UN	2718	.	ADP1-WT	1676098	1676098
UN	2719	.	ADP1-WT	1676103	1676103
UN	2720	.	ADP1-WT	1676108	1676108
UN	2721	.	ADP1-WT	1676110	1676682
UN	2722	.	ADP1-WT	1676714	1676963
UN	2723	.	ADP1-WT	1676965	1676966
UN	2724	.	ADP1-WT	1676969	1676969
UN	2725	.	ADP1-WT	1676972	1676980
UN	2726	.	ADP1-WT	1676982	1676986
UN	2727	.	ADP1-WT	1676988	1676991
UN	2728	.	ADP1-WT	1677007	1678929
UN	2729	.	ADP1-WT	1678931	1678992
UN	2730	.	ADP1-WT	1678994	1679000
UN	2731	.	ADP1-WT	1679002	1679002
UN	2732	.	ADP1-WT	1679004	1679012
UN	2733	.	ADP1-WT	1679014	1679021
UN	2734	.	ADP1-WT	1679065	1679250
UN	2735	.	ADP1-WT	1679269	1679269
UN	2736	.	ADP1-WT	1679344	1679344
UN	2737	.	ADP1-WT	1679348	1679348
UN	2738	.	ADP1-WT	1679350	1679354
UN	2739	.	ADP1-WT	1679356	1679359
UN	2740	.	ADP1-WT	1679361	1679908
UN	2741	.	ADP1-WT	1679939	1679939
UN	2742	.	ADP1-WT	1679942	1679946
UN	2743	.	ADP1-WT	1679949	1679950
UN	2744	.	ADP1-WT	1679952	1679962
UN	2745	.	ADP1-WT	1679964	1679964
UN	2746	.	ADP1-WT	1680016	1680017
UN	2747	.	ADP1-WT	1680055	1680055
UN	2748	.	ADP1-WT	1680057	1680061
UN	2749	.	ADP1-WT	1680070	1680322
UN	2750	.	ADP1-WT	1680348	1680348
UN	2751	.	ADP1-WT	1680372	1680398
UN	2752	.	ADP1-WT	1680400	1680404
UN	2753	.	ADP1-WT	1680406	1680408
UN	2754	.	ADP1-WT	1680470	1682416
UN	2755	.	ADP1-WT	1682418	1682419
UN	2756	.	ADP1-WT	1682427	1682428
UN	2757	.	ADP1-WT	1682431	1682431
UN	2758	.	ADP1-WT	1682433	1682433
UN	2759	.	ADP1-WT	1682437	1682437
UN	2760	.	ADP1-WT	1682441	1682442
UN	2761	.	ADP1-WT	1682446	1682446
UN	2762	.	ADP1-WT	1682451	1682451
UN	2763	.	ADP1-WT	1682467	1683856
UN	2764	.	ADP1-WT	1683858	1683868
UN	2765	.	ADP1-WT	1683870	1683877
UN	2766	.	ADP1-WT	1683879	1686496
UN	2767	.	ADP1-WT	1686498	1686498
UN	2768	.	ADP1-WT	1686500	1686500
UN	2769	.	ADP1-WT	1686502	1686506
UN	2770	.	ADP1-WT	1686508	1686510
UN	2771	.	ADP1-WT	1686512	1686512
UN	2772	.	ADP1-WT	1686514	1686516
UN	2773	.	ADP1-WT	1686518	1686520
UN	2774	.	ADP1-WT	1686522	1686523
UN	2775	.	ADP1-WT	1686525	1686526
UN	2776	.	ADP1-WT	1686528	1686539
UN	2777	.	ADP1-WT	1686545	1686547
UN	2778	.	ADP1-WT	1686549	1687985
UN	2779	.	ADP1-WT	1687987	1687988
UN	2780	.	ADP1-WT	1687990	1688282
UN	2781	.	ADP1-WT	1688291	1688293
UN	2782	.	ADP1-WT	1688295	1688295
UN	2783	.	ADP1-WT	1688297	1688297
UN	2784	.	ADP1-WT	1688299	1688306
UN	2785	.	ADP1-WT	1688308	1688315
UN	2786	.	ADP1-WT	1688317	1688319
UN	2787	.	ADP1-WT	1688321	1688459
UN	2788	.	ADP1-WT	1688461	1688501
UN	2789	.	ADP1-WT	1688503	1688503
UN	2790	.	ADP1-WT	1688505	1688507
UN	2791	.	ADP1-WT	1688509	1688529
UN	2792	.	ADP1-WT	1688531	1689289
UN	2793	.	ADP1-WT	1689291	1689292
UN	2794	.	ADP1-WT	1689294	1689294
UN	2795	.	ADP1-WT	1689297	1689298
UN	2796	.	ADP1-WT	1689300	1689300
UN	2797	.	ADP1-WT	1689316	1690470
UN	2798	.	ADP1-WT	1690472	1691396
UN	2799	.	ADP1-WT	1691398	1691422
UN	2800	.	ADP1-WT	1691425	1691425
UN	2801	.	ADP1-WT	1691427	1691427
UN	2802	.	ADP1-WT	1691429	1691449
UN	2803	.	ADP1-WT	1691451	1691454
UN	2804	.	ADP1-WT	1691456	1691465
UN	2805	.	ADP1-WT	1691467	1691469
UN	2806	.	ADP1-WT	1691471	1691489
UN	2807	.	ADP1-WT	1691523	1691537
UN	2808	.	ADP1-WT	1691541	1691855
UN	2809	.	ADP1-WT	1691857	1691858
UN	2810	.	ADP1-WT	1691860	1691860
UN	2811	.	ADP1-WT	1691862	1691863
UN	2812	.	ADP1-WT	1691872	1691873
UN	2813	.	ADP1-WT	1691875	1691876
UN	2814	.	ADP1-WT	1691881	1691885
UN	2815	.	ADP1-WT	1691887	1691888
UN	2816	.	ADP1-WT	1691890	1691891
UN	2817	.	ADP1-WT	1691894	1691895
UN	2818	.	ADP1-WT	1691897	1691897
UN	2819	.	ADP1-WT	1691900	1691901
UN	2820	.	ADP1-WT	1691905	1691906
UN	2821	.	ADP1-WT	1691908	1691908
UN	2822	.	ADP1-WT	1691911	1691911
UN	2823	.	ADP1-WT	1691913	1692269
UN	2824	.	ADP1-WT	1692271	1692271
UN	2825	.	ADP1-WT	1692273	1692273
UN	2826	.	ADP1-WT	1692276	1692281
UN	2827	.	ADP1-WT	1692284	1692510
UN	2828	.	ADP1-WT	1692542	1692549
UN	2829	.	ADP1-WT	1692551	1692554
UN	2830	.	ADP1-WT	1692558	1692560
UN	2831	.	ADP1-WT	1692562	1692563
UN	2832	.	ADP1-WT	1692565	1692614
UN	2833	.	ADP1-WT	1692616	1692620
UN	2834	.	ADP1-WT	1692623	1692627
UN	2835	.	ADP1-WT	1692629	1692629
UN	2836	.	ADP1-WT	1692632	1692633
UN	2837	.	ADP1-WT	1692635	1692641
UN	2838	.	ADP1-WT	1692643	1692643
UN	2839	.	ADP1-WT	1692646	1692649
UN	2840	.	ADP1-WT	1692652	1694173
UN	2841	.	ADP1-WT	1694267	1694468
UN	2842	.	ADP1-WT	1694473	1694474
UN	2843	.	ADP1-WT	1694481	1694481
UN	2844	.	ADP1-WT	1694483	1694484
UN	2845	.	ADP1-WT	1694486	1694487
UN	2846	.	ADP1-WT	1694489	1695248
UN	2847	.	ADP1-WT	1695250	1695253
UN	2848	.	ADP1-WT	1695256	1695256
UN	2849	.	ADP1-WT	1695259	1695263
UN	2850	.	ADP1-WT	1695265	1695267
UN	2851	.	ADP1-WT	1695271	1695272
UN	2852	.	ADP1-WT	1695275	1695275
UN	2853	.	ADP1-WT	1695278	1695281
UN	2854	.	ADP1-WT	1695283	1695285
UN	2855	.	ADP1-WT	1695288	1695288
UN	2856	.	ADP1-WT	1695290	1695674
UN	2857	.	ADP1-WT	1695676	1695676
UN	2858	.	ADP1-WT	1695679	1695680
UN	2859	.	ADP1-WT	1695682	1695685
UN	2860	.	ADP1-WT	1695687	1696044
UN	2861	.	ADP1-WT	1696047	1696049
UN	2862	.	ADP1-WT	1696053	1696054
UN	2863	.	ADP1-WT	1696057	1696061
UN	2864	.	ADP1-WT	1696067	1696070
UN	2865	.	ADP1-WT	1696072	1696074
UN	2866	.	ADP1-WT	1696078	1696078
UN	2867	.	ADP1-WT	1696080	1696081
UN	2868	.	ADP1-WT	1696084	1696086
UN	2869	.	ADP1-WT	1696088	1696089
UN	2870	.	ADP1-WT	1696093	1696093
UN	2871	.	ADP1-WT	1696096	1696099
UN	2872	.	ADP1-WT	1696102	1696102
UN	2873	.	ADP1-WT	1696104	1696104
UN	2874	.	ADP1-WT	1696110	1696695
UN	2875	.	ADP1-WT	1696697	1696697
UN	2876	.	ADP1-WT	1696699	1696699
UN	2877	.	ADP1-WT	1696705	1696706
UN	2878	.	ADP1-WT	1696708	1696708
UN	2879	.	ADP1-WT	1696710	1696710
UN	2880	.	ADP1-WT	1696712	1696714
UN	2881	.	ADP1-WT	1696720	1696720
UN	2882	.	ADP1-WT	1696722	1696722
UN	2883	.	ADP1-WT	1696724	1696724
UN	2884	.	ADP1-WT	1696726	1696727
UN	2885	.	ADP1-WT	1696729	1696729
UN	2886	.	ADP1-WT	1696731	1696731
UN	2887	.	ADP1-WT	1696734	1696738
UN	2888	.	ADP1-WT	1696741	1696741
UN	2889	.	ADP1-WT	1696745	1696746
UN	2890	.	ADP1-WT	1696754	1696756
UN	2891	.	ADP1-WT	1696759	1696759
UN	2892	.	ADP1-WT	1696765	1696767
UN	2893	.	ADP1-WT	1696775	1696777
UN	2894	.	ADP1-WT	1696780	1696780
UN	2895	.	ADP1-WT	1696783	1696784
UN	2896	.	ADP1-WT	1696789	1696791
UN	2897	.	ADP1-WT	1696796	1697173
UN	2898	.	ADP1-WT	1697175	1697188
UN	2899	.	ADP1-WT	1697190	1697194
UN	2900	.	ADP1-WT	1697196	1697197
UN	2901	.	ADP1-WT	1697199	1697199
UN	2902	.	ADP1-WT	1697201	1697203
UN	2903	.	ADP1-WT	1697206	1697435
UN	2904	.	ADP1-WT	1697438	1697442
UN	2905	.	ADP1-WT	1697445	1697446
UN	2906	.	ADP1-WT	1697450	1697450
UN	2907	.	ADP1-WT	1697452	1697452
UN	2908	.	ADP1-WT	1697457	1697457
UN	2909	.	ADP1-WT	1697462	1697462
UN	2910	.	ADP1-WT	1697465	1697467
UN	2911	.	ADP1-WT	1697477	1697478
UN	2912	.	ADP1-WT	1697481	1697481
UN	2913	.	ADP1-WT	1697483	1697484
UN	2914	.	ADP1-WT	1697488	1697491
UN	2915	.	ADP1-WT	1697493	1697495
UN	2916	.	ADP1-WT	1697497	1698280
UN	2917	.	ADP1-WT	1698282	1698309
UN	2918	.	ADP1-WT	1698311	1699994
UN	2919	.	ADP1-WT	1699996	1699996
UN	2920	.	ADP1-WT	1699998	1699998
UN	2921	.	ADP1-WT	1700003	1700003
UN	2922	.	ADP1-WT	1700006	1700007
UN	2923	.	ADP1-WT	1700011	1700013
UN	2924	.	ADP1-WT	1700015	1700070
UN	2925	.	ADP1-WT	1700075	1700095
UN	2926	.	ADP1-WT	1700097	1700198
UN	2927	.	ADP1-WT	1700202	1700202
UN	2928	.	ADP1-WT	1700213	1700213
UN	2929	.	ADP1-WT	1700215	1700216
UN	2930	.	ADP1-WT	1700218	1700329
UN	2931	.	ADP1-WT	1700331	1700338
UN	2932	.	ADP1-WT	1700340	1700357
UN	2933	.	ADP1-WT	1700359	1700360
UN	2934	.	ADP1-WT	1700362	1700362
UN	2935	.	ADP1-WT	1700364	1700365
UN	2936	.	ADP1-WT	1700369	1701024
UN	2937	.	ADP1-WT	1701027	1701027
UN	2938	.	ADP1-WT	1701029	1701033
UN	2939	.	ADP1-WT	1701036	1701036
UN	2940	.	ADP1-WT	1701038	1701041
UN	2941	.	ADP1-WT	1701044	1701044
UN	2942	.	ADP1-WT	1701047	1701049
UN	2943	.	ADP1-WT	1701052	1701056
UN	2944	.	ADP1-WT	1701058	1701060
UN	2945	.	ADP1-WT	1701062	1701062
UN	2946	.	ADP1-WT	1701064	1701065
UN	2947	.	ADP1-WT	1701068	1701068
UN	2948	.	ADP1-WT	1701070	1701070
UN	2949	.	ADP1-WT	1701072	1701494
UN	2950	.	ADP1-WT	1701496	1701499
UN	2951	.	ADP1-WT	1701501	1701502
UN	2952	.	ADP1-WT	1701504	1701505
UN	2953	.	ADP1-WT	1701507	1701510
UN	2954	.	ADP1-WT	1701512	1701515
UN	2955	.	ADP1-WT	1701519	1701521
UN	2956	.	ADP1-WT	1701523	1701524
UN	2957	.	ADP1-WT	1701526	1701528
UN	2958	.	ADP1-WT	1701531	1701533
UN	2959	.	ADP1-WT	1701536	1701540
UN	2960	.	ADP1-WT	1701543	1701543
UN	2961	.	ADP1-WT	1701545	1701546
UN	2962	.	ADP1-WT	1701549	1701550
UN	2963	.	ADP1-WT	1701553	1701555
UN	2964	.	ADP1-WT	1701557	1701557
UN	2965	.	ADP1-WT	1701559	1701561
UN	2966	.	ADP1-WT	1701610	1701630
UN	2967	.	ADP1-WT	1701632	1701705
UN	2968	.	ADP1-WT	1701707	1701709
UN	2969	.	ADP1-WT	1701712	1701715
UN	2970	.	ADP1-WT	1701717	1701767
UN	2971	.	ADP1-WT	1701771	1701772
UN	2972	.	ADP1-WT	1701774	1701782
UN	2973	.	ADP1-WT	1701785	1701790
UN	2974	.	ADP1-WT	1701792	1701792
UN	2975	.	ADP1-WT	1701794	1701957
UN	2976	.	ADP1-WT	1702013	1702053
UN	2977	.	ADP1-WT	1702075	1702076
UN	2978	.	ADP1-WT	1702080	1702083
UN	2979	.	ADP1-WT	1702086	1702086
UN	2980	.	ADP1-WT	1702089	1702091
UN	2981	.	ADP1-WT	1702094	1702095
UN	2982	.	ADP1-WT	1702099	1702100
UN	2983	.	ADP1-WT	1702104	1702104
UN	2984	.	ADP1-WT	1702108	1702108
UN	2985	.	ADP1-WT	1702114	1702115
UN	2986	.	ADP1-WT	1702118	1702119
UN	2987	.	ADP1-WT	1702122	1702122
UN	2988	.	ADP1-WT	1702126	1702126
UN	2989	.	ADP1-WT	1702128	1702129
UN	2990	.	ADP1-WT	1702131	1702132
UN	2991	.	ADP1-WT	1702134	1702135
UN	2992	.	ADP1-WT	1702137	1702138
UN	2993	.	ADP1-WT	1702141	1702142
UN	2994	.	ADP1-WT	1702145	1702146
UN	2995	.	ADP1-WT	1702148	1702148
UN	2996	.	ADP1-WT	1702151	1702152
UN	2997	.	ADP1-WT	1702156	1703989
UN	2998	.	ADP1-WT	1703992	1703993
UN	2999	.	ADP1-WT	1703996	1703997
UN	3000	.	ADP1-WT	1703999	1704000
UN	3001	.	ADP1-WT	1704002	1704003
UN	3002	.	ADP1-WT	1704006	1704007
UN	3003	.	ADP1-WT	1704009	1704014
UN	3004	.	ADP1-WT	1704016	1704018
UN	3005	.	ADP1-WT	1704022	1704023
UN	3006	.	ADP1-WT	1704025	1704030
UN	3007	.	ADP1-WT	1704032	1704043
UN	3008	.	ADP1-WT	1704045	1704046
UN	3009	.	ADP1-WT	1704048	1704059
UN	3010	.	ADP1-WT	1704062	1705600
UN	3011	.	ADP1-WT	1705604	1705604
UN	3012	.	ADP1-WT	1705606	1705607
UN	3013	.	ADP1-WT	1705611	1705612
UN	3014	.	ADP1-WT	1705615	1705631
UN	3015	.	ADP1-WT	1705633	1705633
UN	3016	.	ADP1-WT	1705635	1705635
UN	3017	.	ADP1-WT	1705637	1705637
UN	3018	.	ADP1-WT	1705640	1705640
UN	3019	.	ADP1-WT	1705642	1705643
UN	3020	.	ADP1-WT	1705648	1705648
UN	3021	.	ADP1-WT	1705652	1705652
UN	3022	.	ADP1-WT	1705654	1705654
UN	3023	.	ADP1-WT	1705657	1705658
UN	3024	.	ADP1-WT	1705660	1705661
UN	3025	.	ADP1-WT	1705663	1705665
UN	3026	.	ADP1-WT	1705667	1705667
UN	3027	.	ADP1-WT	1705669	1705815
UN	3028	.	ADP1-WT	1705817	1705822
UN	3029	.	ADP1-WT	1705824	1705824
UN	3030	.	ADP1-WT	1705826	1705830
UN	3031	.	ADP1-WT	1705832	1705835
UN	3032	.	ADP1-WT	1705837	1705839
UN	3033	.	ADP1-WT	1705841	1707648
UN	3034	.	ADP1-WT	1707651	1707651
UN	3035	.	ADP1-WT	1707653	1707655
UN	3036	.	ADP1-WT	1707657	1707659
UN	3037	.	ADP1-WT	1707661	1707662
UN	3038	.	ADP1-WT	1707664	1707664
UN	3039	.	ADP1-WT	1707666	1707667
UN	3040	.	ADP1-WT	1707670	1707670
UN	3041	.	ADP1-WT	1707674	1707674
UN	3042	.	ADP1-WT	1707676	1707676
UN	3043	.	ADP1-WT	1707678	1707682
UN	3044	.	ADP1-WT	1707687	1707688
UN	3045	.	ADP1-WT	1707691	1707693
UN	3046	.	ADP1-WT	1707695	1708192
UN	3047	.	ADP1-WT	1708194	1708200
UN	3048	.	ADP1-WT	1708202	1708203
UN	3049	.	ADP1-WT	1708205	1708218
UN	3050	.	ADP1-WT	1708257	1711116
UN	3051	.	ADP1-WT	1711123	1711123
UN	3052	.	ADP1-WT	1711134	1711135
UN	3053	.	ADP1-WT	1711137	1711564
UN	3054	.	ADP1-WT	1711642	1711642
UN	3055	.	ADP1-WT	1711644	1712247
UN	3056	.	ADP1-WT	1712249	1712249
UN	3057	.	ADP1-WT	1712251	1712254
UN	3058	.	ADP1-WT	1712256	1712256
UN	3059	.	ADP1-WT	1712258	1712259
UN	3060	.	ADP1-WT	1712262	1712263
UN	3061	.	ADP1-WT	1712265	1712267
UN	3062	.	ADP1-WT	1712270	1712270
UN	3063	.	ADP1-WT	1712273	1712279
UN	3064	.	ADP1-WT	1712281	1712286
UN	3065	.	ADP1-WT	1712291	1712296
UN	3066	.	ADP1-WT	1712298	1712298
UN	3067	.	ADP1-WT	1712300	1712303
UN	3068	.	ADP1-WT	1712305	1712307
UN	3069	.	ADP1-WT	1712310	1712314
UN	3070	.	ADP1-WT	1712316	1712316
UN	3071	.	ADP1-WT	1712348	1712353
UN	3072	.	ADP1-WT	1712357	1712358
UN	3073	.	ADP1-WT	1712360	1712362
UN	3074	.	ADP1-WT	1712364	1712365
UN	3075	.	ADP1-WT	1712367	1712372
UN	3076	.	ADP1-WT	1712374	1712376
UN	3077	.	ADP1-WT	1712378	1712378
UN	3078	.	ADP1-WT	1712399	1712401
UN	3079	.	ADP1-WT	1712403	1712405
UN	3080	.	ADP1-WT	1712408	1712410
UN	3081	.	ADP1-WT	1712412	1712415
UN	3082	.	ADP1-WT	1712417	1712418
UN	3083	.	ADP1-WT	1712420	1712421
UN	3084	.	ADP1-WT	1712423	1712425
UN	3085	.	ADP1-WT	1712428	1712443
UN	3086	.	ADP1-WT	1712445	1713293
UN	3087	.	ADP1-WT	1713295	1713296
UN	3088	.	ADP1-WT	1713298	1713344
UN	3089	.	ADP1-WT	1713346	1713353
UN	3090	.	ADP1-WT	1713355	1713355
UN	3091	.	ADP1-WT	1713357	1713358
UN	3092	.	ADP1-WT	1713361	1713362
UN	3093	.	ADP1-WT	1713364	1713365
UN	3094	.	ADP1-WT	1713367	1713368
UN	3095	.	ADP1-WT	1713372	1713374
UN	3096	.	ADP1-WT	1713377	1713377
UN	3097	.	ADP1-WT	1713380	1713383
UN	3098	.	ADP1-WT	1713385	1713386
UN	3099	.	ADP1-WT	1713388	1713395
UN	3100	.	ADP1-WT	1713397	1713403
UN	3101	.	ADP1-WT	1713405	1713412
UN	3102	.	ADP1-WT	1713414	1713416
UN	3103	.	ADP1-WT	1713418	1713422
UN	3104	.	ADP1-WT	1713424	1713428
UN	3105	.	ADP1-WT	1713430	1713431
UN	3106	.	ADP1-WT	1713433	1714715
UN	3107	.	ADP1-WT	1714717	1714719
UN	3108	.	ADP1-WT	1714721	1714731
UN	3109	.	ADP1-WT	1714733	1714767
UN	3110	.	ADP1-WT	1714769	1714772
UN	3111	.	ADP1-WT	1714774	1714780
UN	3112	.	ADP1-WT	1714782	1714782
UN	3113	.	ADP1-WT	1714784	1714784
UN	3114	.	ADP1-WT	1714786	1715888
UN	3115	.	ADP1-WT	1715890	1715890
UN	3116	.	ADP1-WT	1715895	1715895
UN	3117	.	ADP1-WT	1715901	1715901
UN	3118	.	ADP1-WT	1715903	1715904
UN	3119	.	ADP1-WT	1715906	1715906
UN	3120	.	ADP1-WT	1715908	1715911
UN	3121	.	ADP1-WT	1715913	1715913
UN	3122	.	ADP1-WT	1715915	1715917
UN	3123	.	ADP1-WT	1715923	1715928
UN	3124	.	ADP1-WT	1715931	1715931
UN	3125	.	ADP1-WT	1715933	1715934
UN	3126	.	ADP1-WT	1715936	1715936
UN	3127	.	ADP1-WT	1715938	1715938
UN	3128	.	ADP1-WT	1715940	1715940
UN	3129	.	ADP1-WT	1715943	1715943
UN	3130	.	ADP1-WT	1715945	1715946
UN	3131	.	ADP1-WT	1715948	1717225
UN	3132	.	ADP1-WT	1717227	1717228
UN	3133	.	ADP1-WT	1717231	1717233
UN	3134	.	ADP1-WT	1717236	1717240
UN	3135	.	ADP1-WT	1717242	1717243
UN	3136	.	ADP1-WT	1717245	1717247
UN	3137	.	ADP1-WT	1717280	1717280
UN	3138	.	ADP1-WT	1717283	1717283
UN	3139	.	ADP1-WT	1717285	1717285
UN	3140	.	ADP1-WT	1717287	1717288
UN	3141	.	ADP1-WT	1717290	1717291
UN	3142	.	ADP1-WT	1717293	1717294
UN	3143	.	ADP1-WT	1717296	1717296
UN	3144	.	ADP1-WT	1717298	1717300
UN	3145	.	ADP1-WT	1717303	1717638
UN	3146	.	ADP1-WT	1717661	1717664
UN	3147	.	ADP1-WT	1717666	1717673
UN	3148	.	ADP1-WT	1717677	1717681
UN	3149	.	ADP1-WT	1717683	1717688
UN	3150	.	ADP1-WT	1717690	1717691
UN	3151	.	ADP1-WT	1717693	1717697
UN	3152	.	ADP1-WT	1717699	1717702
UN	3153	.	ADP1-WT	1717704	1717706
UN	3154	.	ADP1-WT	1717709	1717709
UN	3155	.	ADP1-WT	1717711	1717712
UN	3156	.	ADP1-WT	1717714	1717714
UN	3157	.	ADP1-WT	1717717	1717718
UN	3158	.	ADP1-WT	1717721	1717721
UN	3159	.	ADP1-WT	1717723	1717724
UN	3160	.	ADP1-WT	1717726	1717726
UN	3161	.	ADP1-WT	1717728	1717732
UN	3162	.	ADP1-WT	1717734	1717734
UN	3163	.	ADP1-WT	1717737	1717739
UN	3164	.	ADP1-WT	1717741	1717747
UN	3165	.	ADP1-WT	1717749	1717750
UN	3166	.	ADP1-WT	1717752	1717757
UN	3167	.	ADP1-WT	1717759	1720990
UN	3168	.	ADP1-WT	1721054	1721069
UN	3169	.	ADP1-WT	1721071	1721072
UN	3170	.	ADP1-WT	1721074	1721080
UN	3171	.	ADP1-WT	1721082	1721085
UN	3172	.	ADP1-WT	1721090	1721091
UN	3173	.	ADP1-WT	1721093	1721115
UN	3174	.	ADP1-WT	1721117	1721158
UN	3175	.	ADP1-WT	1721160	1721161
UN	3176	.	ADP1-WT	1721163	1721174
UN	3177	.	ADP1-WT	1721176	1721187
UN	3178	.	ADP1-WT	1721208	1721210
UN	3179	.	ADP1-WT	1721212	1721214
UN	3180	.	ADP1-WT	1721216	1721217
UN	3181	.	ADP1-WT	1721219	1721228
UN	3182	.	ADP1-WT	1721248	1721248
UN	3183	.	ADP1-WT	1721269	1721269
UN	3184	.	ADP1-WT	1721287	1721287
UN	3185	.	ADP1-WT	1721290	1723529
UN	3186	.	ADP1-WT	1723531	1723883
UN	3187	.	ADP1-WT	1723886	1724665
UN	3188	.	ADP1-WT	1724667	1724667
UN	3189	.	ADP1-WT	1724669	1724670
UN	3190	.	ADP1-WT	1724673	1724674
UN	3191	.	ADP1-WT	1724676	1724676
UN	3192	.	ADP1-WT	1724680	1724680
UN	3193	.	ADP1-WT	1724686	1724687
UN	3194	.	ADP1-WT	1724691	1724692
UN	3195	.	ADP1-WT	1724694	1724695
UN	3196	.	ADP1-WT	1724697	1724699
UN	3197	.	ADP1-WT	1724705	1724706
UN	3198	.	ADP1-WT	1724710	1724710
UN	3199	.	ADP1-WT	1724712	1724712
UN	3200	.	ADP1-WT	1724714	1724714
UN	3201	.	ADP1-WT	1724716	1724716
UN	3202	.	ADP1-WT	1724719	1724720
UN	3203	.	ADP1-WT	1724723	1724724
UN	3204	.	ADP1-WT	1724726	1724732
UN	3205	.	ADP1-WT	1724738	1724738
UN	3206	.	ADP1-WT	1724741	1724742
UN	3207	.	ADP1-WT	1724744	1724833
UN	3208	.	ADP1-WT	1799601	1800837
UN	3209	.	ADP1-WT	1848868	1851127
UN	3210	.	ADP1-WT	1855911	1855911
UN	3211	.	ADP1-WT	1855915	1858174
UN	3212	.	ADP1-WT	2222850	2222851
UN	3213	.	ADP1-WT	2371925	2371989
UN	3214	.	ADP1-WT	2371991	2371991
UN	3215	.	ADP1-WT	2372230	2372296
UN	3216	.	ADP1-WT	2726455	2727722
UN	3217	.	ADP1-WT	2803671	2803671
UN	3218	.	ADP1-WT	2803673	2804778
UN	3219	.	ADP1-WT	2805888	2806983
UN	3220	.	ADP1-WT	2944281	2949748
UN	3221	.	ADP1-WT	2949750	2949752
UN	3222	.	ADP1-WT	3073193	3078896
UN	3223	.	ADP1-WT	3174605	3174609
UN	3224	.	ADP1-WT	3561605	3567033
```
