## Supplementary material for "Evolution recovers the fitness of *Acinetobacter baylyi* strains with large deletions through mutations in deletion-specific targets and global post-transcriptional regulators": Data File S1: MSD01-MS-E03.gd

```
#=GENOME_DIFF	1.0
#=TITLE	MSD01-MS-E03
#=REFSEQ	BarrickLab-Private:genomes/reference/ADP1-WT.gff3
#=REFSEQ	BarrickLab-Private:genomes/reference/ADP1-TDK_KAN-cassette.fa
#=ADAPTSEQ	BarrickLab-Private:genomes/adapters/illumina_truseq_6bp_dual_barcode_PE.fasta
#=READSEQ	BarrickLab-Private:genomes/0009/2019-07-11_Macrogen_Gabo/ISx8-3MS_R1.fastq.gz
#=READSEQ	BarrickLab-Private:genomes/0009/2019-07-11_Macrogen_Gabo/ISx8-3MS_R2.fastq.gz
SUB	1	.	ADP1-WT	12389	4	TGGC
DEL	2	.	ADP1-WT	321574	1237
DEL	3	.	ADP1-WT	934984	21284
DEL	4	.	ADP1-WT	941306	3549	before=3	mediated=IS1236
DEL	5	.	ADP1-WT	957133	28840
DEL	6	.	ADP1-WT	987266	63712
DEL	7	.	ADP1-WT	1248192	1237
SNP	8	.	ADP1-WT	1249512	T
DEL	9	.	ADP1-WT	1541576	183258
DEL	10	.	ADP1-WT	1799601	1237
DEL	11	.	ADP1-WT	2726455	1268
DEL	12	.	tdk-kan	1	1676
UN	13	.	ADP1-WT	18194	23658
UN	14	.	ADP1-WT	212979	215229
UN	15	.	ADP1-WT	215450	218446
UN	16	.	ADP1-WT	321574	322810
UN	17	.	ADP1-WT	645812	650302
UN	18	.	ADP1-WT	650591	651025
UN	19	.	ADP1-WT	651311	651363
UN	20	.	ADP1-WT	934984	935254
UN	21	.	ADP1-WT	935256	935276
UN	22	.	ADP1-WT	935278	935289
UN	23	.	ADP1-WT	935291	935602
UN	24	.	ADP1-WT	935604	935604
UN	25	.	ADP1-WT	935609	935609
UN	26	.	ADP1-WT	935611	935611
UN	27	.	ADP1-WT	935614	935616
UN	28	.	ADP1-WT	935619	935619
UN	29	.	ADP1-WT	935621	935621
UN	30	.	ADP1-WT	935623	935623
UN	31	.	ADP1-WT	935625	935626
UN	32	.	ADP1-WT	935629	935629
UN	33	.	ADP1-WT	935631	947373
UN	34	.	ADP1-WT	947376	947376
UN	35	.	ADP1-WT	947380	947380
UN	36	.	ADP1-WT	947383	947384
UN	37	.	ADP1-WT	947386	947389
UN	38	.	ADP1-WT	947391	947396
UN	39	.	ADP1-WT	947429	947430
UN	40	.	ADP1-WT	947432	947434
UN	41	.	ADP1-WT	947436	947436
UN	42	.	ADP1-WT	947440	947441
UN	43	.	ADP1-WT	947444	947454
UN	44	.	ADP1-WT	947456	947457
UN	45	.	ADP1-WT	947461	947461
UN	46	.	ADP1-WT	947464	947464
UN	47	.	ADP1-WT	947466	947467
UN	48	.	ADP1-WT	947469	947469
UN	49	.	ADP1-WT	947471	947471
UN	50	.	ADP1-WT	947477	947478
UN	51	.	ADP1-WT	947480	947481
UN	52	.	ADP1-WT	947484	951028
UN	53	.	ADP1-WT	951100	951100
UN	54	.	ADP1-WT	951102	951122
UN	55	.	ADP1-WT	951125	951129
UN	56	.	ADP1-WT	951136	951152
UN	57	.	ADP1-WT	951155	951159
UN	58	.	ADP1-WT	951161	951923
UN	59	.	ADP1-WT	951925	951927
UN	60	.	ADP1-WT	951929	951930
UN	61	.	ADP1-WT	951933	951933
UN	62	.	ADP1-WT	951935	951937
UN	63	.	ADP1-WT	951939	951941
UN	64	.	ADP1-WT	951943	951943
UN	65	.	ADP1-WT	951947	951947
UN	66	.	ADP1-WT	951950	951953
UN	67	.	ADP1-WT	951957	951957
UN	68	.	ADP1-WT	951959	951963
UN	69	.	ADP1-WT	951965	951968
UN	70	.	ADP1-WT	951970	951971
UN	71	.	ADP1-WT	951973	951975
UN	72	.	ADP1-WT	951978	951980
UN	73	.	ADP1-WT	951984	951986
UN	74	.	ADP1-WT	951988	951989
UN	75	.	ADP1-WT	951992	951992
UN	76	.	ADP1-WT	952000	952010
UN	77	.	ADP1-WT	952012	956267
UN	78	.	ADP1-WT	957133	958969
UN	79	.	ADP1-WT	958971	958972
UN	80	.	ADP1-WT	958974	958980
UN	81	.	ADP1-WT	958982	958992
UN	82	.	ADP1-WT	958994	958996
UN	83	.	ADP1-WT	959000	959029
UN	84	.	ADP1-WT	959031	959032
UN	85	.	ADP1-WT	959034	959035
UN	86	.	ADP1-WT	959037	959049
UN	87	.	ADP1-WT	959051	964039
UN	88	.	ADP1-WT	964041	964043
UN	89	.	ADP1-WT	964046	964047
UN	90	.	ADP1-WT	964049	964053
UN	91	.	ADP1-WT	964055	964056
UN	92	.	ADP1-WT	964058	964065
UN	93	.	ADP1-WT	964067	964068
UN	94	.	ADP1-WT	964070	964070
UN	95	.	ADP1-WT	964072	964083
UN	96	.	ADP1-WT	964085	964087
UN	97	.	ADP1-WT	964089	965812
UN	98	.	ADP1-WT	965814	965814
UN	99	.	ADP1-WT	965816	965818
UN	100	.	ADP1-WT	965820	965822
UN	101	.	ADP1-WT	965824	965827
UN	102	.	ADP1-WT	965829	965830
UN	103	.	ADP1-WT	965832	965832
UN	104	.	ADP1-WT	965877	965886
UN	105	.	ADP1-WT	965888	965894
UN	106	.	ADP1-WT	965896	965902
UN	107	.	ADP1-WT	965905	965910
UN	108	.	ADP1-WT	965913	972298
UN	109	.	ADP1-WT	972300	972301
UN	110	.	ADP1-WT	972303	974473
UN	111	.	ADP1-WT	974475	974480
UN	112	.	ADP1-WT	974482	974483
UN	113	.	ADP1-WT	974487	975540
UN	114	.	ADP1-WT	975542	975542
UN	115	.	ADP1-WT	975544	975546
UN	116	.	ADP1-WT	975548	975551
UN	117	.	ADP1-WT	975553	975553
UN	118	.	ADP1-WT	975555	975557
UN	119	.	ADP1-WT	975560	975560
UN	120	.	ADP1-WT	975562	975563
UN	121	.	ADP1-WT	975565	979385
UN	122	.	ADP1-WT	979387	979391
UN	123	.	ADP1-WT	979393	979393
UN	124	.	ADP1-WT	979395	979398
UN	125	.	ADP1-WT	979402	979406
UN	126	.	ADP1-WT	979408	979408
UN	127	.	ADP1-WT	979411	979411
UN	128	.	ADP1-WT	979415	979422
UN	129	.	ADP1-WT	979424	979425
UN	130	.	ADP1-WT	979429	985972
UN	131	.	ADP1-WT	987266	989547
UN	132	.	ADP1-WT	989549	989549
UN	133	.	ADP1-WT	989552	990737
UN	134	.	ADP1-WT	990739	990739
UN	135	.	ADP1-WT	990741	990745
UN	136	.	ADP1-WT	990747	991127
UN	137	.	ADP1-WT	991130	991132
UN	138	.	ADP1-WT	991134	991136
UN	139	.	ADP1-WT	991138	991143
UN	140	.	ADP1-WT	991145	991145
UN	141	.	ADP1-WT	991147	991149
UN	142	.	ADP1-WT	991151	991151
UN	143	.	ADP1-WT	991153	991153
UN	144	.	ADP1-WT	991156	991156
UN	145	.	ADP1-WT	991162	991162
UN	146	.	ADP1-WT	991164	991164
UN	147	.	ADP1-WT	991166	991168
UN	148	.	ADP1-WT	991171	991171
UN	149	.	ADP1-WT	991174	991178
UN	150	.	ADP1-WT	991180	991180
UN	151	.	ADP1-WT	991182	991182
UN	152	.	ADP1-WT	991184	991186
UN	153	.	ADP1-WT	991189	991192
UN	154	.	ADP1-WT	991195	991201
UN	155	.	ADP1-WT	991203	991203
UN	156	.	ADP1-WT	991207	991207
UN	157	.	ADP1-WT	991209	991211
UN	158	.	ADP1-WT	991213	997395
UN	159	.	ADP1-WT	997397	997405
UN	160	.	ADP1-WT	997407	997407
UN	161	.	ADP1-WT	997409	997420
UN	162	.	ADP1-WT	997422	997426
UN	163	.	ADP1-WT	997428	1007922
UN	164	.	ADP1-WT	1007924	1007927
UN	165	.	ADP1-WT	1007929	1010770
UN	166	.	ADP1-WT	1010772	1010775
UN	167	.	ADP1-WT	1010777	1010777
UN	168	.	ADP1-WT	1010779	1010779
UN	169	.	ADP1-WT	1010782	1010783
UN	170	.	ADP1-WT	1010785	1010786
UN	171	.	ADP1-WT	1010791	1013630
UN	172	.	ADP1-WT	1013632	1013632
UN	173	.	ADP1-WT	1013634	1014731
UN	174	.	ADP1-WT	1014733	1014733
UN	175	.	ADP1-WT	1014737	1014737
UN	176	.	ADP1-WT	1014748	1014748
UN	177	.	ADP1-WT	1014752	1014752
UN	178	.	ADP1-WT	1014760	1014774
UN	179	.	ADP1-WT	1014777	1014782
UN	180	.	ADP1-WT	1014784	1014784
UN	181	.	ADP1-WT	1014786	1014791
UN	182	.	ADP1-WT	1014793	1014793
UN	183	.	ADP1-WT	1014795	1018065
UN	184	.	ADP1-WT	1018067	1018488
UN	185	.	ADP1-WT	1018490	1018490
UN	186	.	ADP1-WT	1018492	1018501
UN	187	.	ADP1-WT	1018504	1018504
UN	188	.	ADP1-WT	1018506	1026779
UN	189	.	ADP1-WT	1026782	1026786
UN	190	.	ADP1-WT	1026793	1026796
UN	191	.	ADP1-WT	1026801	1026806
UN	192	.	ADP1-WT	1026810	1026812
UN	193	.	ADP1-WT	1026814	1026818
UN	194	.	ADP1-WT	1026821	1026821
UN	195	.	ADP1-WT	1026823	1026824
UN	196	.	ADP1-WT	1026826	1026826
UN	197	.	ADP1-WT	1026828	1026832
UN	198	.	ADP1-WT	1026835	1026836
UN	199	.	ADP1-WT	1026838	1026840
UN	200	.	ADP1-WT	1026843	1026849
UN	201	.	ADP1-WT	1026851	1026856
UN	202	.	ADP1-WT	1026858	1026860
UN	203	.	ADP1-WT	1026862	1026862
UN	204	.	ADP1-WT	1026865	1026865
UN	205	.	ADP1-WT	1026922	1026922
UN	206	.	ADP1-WT	1026924	1031453
UN	207	.	ADP1-WT	1031455	1031456
UN	208	.	ADP1-WT	1031458	1031464
UN	209	.	ADP1-WT	1031466	1031467
UN	210	.	ADP1-WT	1031469	1031473
UN	211	.	ADP1-WT	1031475	1031479
UN	212	.	ADP1-WT	1031481	1031484
UN	213	.	ADP1-WT	1031486	1031487
UN	214	.	ADP1-WT	1031489	1031491
UN	215	.	ADP1-WT	1031496	1031513
UN	216	.	ADP1-WT	1031523	1031523
UN	217	.	ADP1-WT	1031528	1031535
UN	218	.	ADP1-WT	1031537	1031541
UN	219	.	ADP1-WT	1031543	1031560
UN	220	.	ADP1-WT	1031575	1031575
UN	221	.	ADP1-WT	1031580	1031580
UN	222	.	ADP1-WT	1031586	1031586
UN	223	.	ADP1-WT	1031613	1031613
UN	224	.	ADP1-WT	1031621	1031622
UN	225	.	ADP1-WT	1031624	1031624
UN	226	.	ADP1-WT	1031626	1031629
UN	227	.	ADP1-WT	1031632	1031657
UN	228	.	ADP1-WT	1031677	1036230
UN	229	.	ADP1-WT	1036232	1036232
UN	230	.	ADP1-WT	1036235	1036236
UN	231	.	ADP1-WT	1036241	1036241
UN	232	.	ADP1-WT	1036244	1036248
UN	233	.	ADP1-WT	1036250	1036251
UN	234	.	ADP1-WT	1036254	1036256
UN	235	.	ADP1-WT	1036259	1036264
UN	236	.	ADP1-WT	1036266	1036271
UN	237	.	ADP1-WT	1036273	1036277
UN	238	.	ADP1-WT	1036279	1036280
UN	239	.	ADP1-WT	1036282	1036283
UN	240	.	ADP1-WT	1036285	1041977
UN	241	.	ADP1-WT	1041979	1041979
UN	242	.	ADP1-WT	1041982	1041982
UN	243	.	ADP1-WT	1041984	1041995
UN	244	.	ADP1-WT	1041997	1042002
UN	245	.	ADP1-WT	1042004	1044892
UN	246	.	ADP1-WT	1044899	1044910
UN	247	.	ADP1-WT	1044912	1044918
UN	248	.	ADP1-WT	1044921	1044925
UN	249	.	ADP1-WT	1044930	1044930
UN	250	.	ADP1-WT	1044932	1044933
UN	251	.	ADP1-WT	1044935	1044938
UN	252	.	ADP1-WT	1044940	1044943
UN	253	.	ADP1-WT	1044945	1044945
UN	254	.	ADP1-WT	1044949	1044950
UN	255	.	ADP1-WT	1044952	1044952
UN	256	.	ADP1-WT	1044954	1044956
UN	257	.	ADP1-WT	1044958	1044958
UN	258	.	ADP1-WT	1044960	1044961
UN	259	.	ADP1-WT	1044963	1044964
UN	260	.	ADP1-WT	1044966	1044966
UN	261	.	ADP1-WT	1044968	1044972
UN	262	.	ADP1-WT	1044974	1044975
UN	263	.	ADP1-WT	1044977	1050977
UN	264	.	ADP1-WT	1235499	1235499
UN	265	.	ADP1-WT	1235504	1235505
UN	266	.	ADP1-WT	1248192	1249428
UN	267	.	ADP1-WT	1446567	1447205
UN	268	.	ADP1-WT	1447563	1448004
UN	269	.	ADP1-WT	1541576	1543396
UN	270	.	ADP1-WT	1543399	1543408
UN	271	.	ADP1-WT	1543410	1543411
UN	272	.	ADP1-WT	1543414	1543416
UN	273	.	ADP1-WT	1543418	1543418
UN	274	.	ADP1-WT	1543421	1543421
UN	275	.	ADP1-WT	1543423	1543429
UN	276	.	ADP1-WT	1543431	1543432
UN	277	.	ADP1-WT	1543435	1543440
UN	278	.	ADP1-WT	1543443	1543446
UN	279	.	ADP1-WT	1543448	1543448
UN	280	.	ADP1-WT	1543450	1543451
UN	281	.	ADP1-WT	1543453	1543459
UN	282	.	ADP1-WT	1543461	1543468
UN	283	.	ADP1-WT	1543470	1544391
UN	284	.	ADP1-WT	1544393	1544401
UN	285	.	ADP1-WT	1544403	1544429
UN	286	.	ADP1-WT	1544431	1551680
UN	287	.	ADP1-WT	1551682	1551683
UN	288	.	ADP1-WT	1551686	1551692
UN	289	.	ADP1-WT	1551694	1551694
UN	290	.	ADP1-WT	1551697	1551697
UN	291	.	ADP1-WT	1551699	1551700
UN	292	.	ADP1-WT	1551702	1551709
UN	293	.	ADP1-WT	1551711	1551715
UN	294	.	ADP1-WT	1551718	1551718
UN	295	.	ADP1-WT	1551721	1551721
UN	296	.	ADP1-WT	1551723	1551724
UN	297	.	ADP1-WT	1551726	1560868
UN	298	.	ADP1-WT	1560870	1560871
UN	299	.	ADP1-WT	1560873	1560876
UN	300	.	ADP1-WT	1560879	1560885
UN	301	.	ADP1-WT	1560889	1560901
UN	302	.	ADP1-WT	1560903	1560904
UN	303	.	ADP1-WT	1560906	1560907
UN	304	.	ADP1-WT	1560910	1560922
UN	305	.	ADP1-WT	1560924	1560926
UN	306	.	ADP1-WT	1560931	1561426
UN	307	.	ADP1-WT	1561429	1571036
UN	308	.	ADP1-WT	1571038	1571049
UN	309	.	ADP1-WT	1571051	1571051
UN	310	.	ADP1-WT	1571053	1571053
UN	311	.	ADP1-WT	1571055	1573514
UN	312	.	ADP1-WT	1573516	1574755
UN	313	.	ADP1-WT	1574783	1574783
UN	314	.	ADP1-WT	1574787	1574787
UN	315	.	ADP1-WT	1574789	1574789
UN	316	.	ADP1-WT	1574792	1574798
UN	317	.	ADP1-WT	1574800	1574803
UN	318	.	ADP1-WT	1574805	1574805
UN	319	.	ADP1-WT	1574809	1574810
UN	320	.	ADP1-WT	1574823	1574823
UN	321	.	ADP1-WT	1574825	1586380
UN	322	.	ADP1-WT	1586382	1590691
UN	323	.	ADP1-WT	1590728	1591246
UN	324	.	ADP1-WT	1591248	1591250
UN	325	.	ADP1-WT	1591252	1591254
UN	326	.	ADP1-WT	1591257	1591257
UN	327	.	ADP1-WT	1591259	1591259
UN	328	.	ADP1-WT	1591263	1591271
UN	329	.	ADP1-WT	1591274	1591276
UN	330	.	ADP1-WT	1591279	1591283
UN	331	.	ADP1-WT	1591285	1591288
UN	332	.	ADP1-WT	1591292	1591296
UN	333	.	ADP1-WT	1591298	1591299
UN	334	.	ADP1-WT	1591301	1591303
UN	335	.	ADP1-WT	1591306	1591307
UN	336	.	ADP1-WT	1591311	1591455
UN	337	.	ADP1-WT	1591457	1593164
UN	338	.	ADP1-WT	1593166	1593166
UN	339	.	ADP1-WT	1593168	1593168
UN	340	.	ADP1-WT	1593170	1593172
UN	341	.	ADP1-WT	1593175	1593175
UN	342	.	ADP1-WT	1593177	1593184
UN	343	.	ADP1-WT	1593186	1603948
UN	344	.	ADP1-WT	1603950	1603977
UN	345	.	ADP1-WT	1603979	1603981
UN	346	.	ADP1-WT	1603983	1603992
UN	347	.	ADP1-WT	1603994	1603995
UN	348	.	ADP1-WT	1603997	1604007
UN	349	.	ADP1-WT	1604009	1604012
UN	350	.	ADP1-WT	1604014	1604024
UN	351	.	ADP1-WT	1604026	1604029
UN	352	.	ADP1-WT	1604031	1604041
UN	353	.	ADP1-WT	1604043	1604059
UN	354	.	ADP1-WT	1604061	1606439
UN	355	.	ADP1-WT	1606443	1606452
UN	356	.	ADP1-WT	1606454	1606456
UN	357	.	ADP1-WT	1606458	1606463
UN	358	.	ADP1-WT	1606465	1606754
UN	359	.	ADP1-WT	1606868	1609837
UN	360	.	ADP1-WT	1609840	1637312
UN	361	.	ADP1-WT	1637314	1637315
UN	362	.	ADP1-WT	1637317	1637320
UN	363	.	ADP1-WT	1637322	1637323
UN	364	.	ADP1-WT	1637325	1637325
UN	365	.	ADP1-WT	1637328	1637328
UN	366	.	ADP1-WT	1637330	1637331
UN	367	.	ADP1-WT	1637335	1637341
UN	368	.	ADP1-WT	1637343	1637348
UN	369	.	ADP1-WT	1637351	1637358
UN	370	.	ADP1-WT	1637360	1637361
UN	371	.	ADP1-WT	1637363	1637369
UN	372	.	ADP1-WT	1637371	1641573
UN	373	.	ADP1-WT	1641576	1641577
UN	374	.	ADP1-WT	1641579	1641582
UN	375	.	ADP1-WT	1641585	1641592
UN	376	.	ADP1-WT	1641594	1641636
UN	377	.	ADP1-WT	1641638	1641646
UN	378	.	ADP1-WT	1641648	1641650
UN	379	.	ADP1-WT	1641652	1641670
UN	380	.	ADP1-WT	1641673	1641679
UN	381	.	ADP1-WT	1641681	1641683
UN	382	.	ADP1-WT	1641695	1641695
UN	383	.	ADP1-WT	1641697	1641704
UN	384	.	ADP1-WT	1641706	1641723
UN	385	.	ADP1-WT	1641725	1641727
UN	386	.	ADP1-WT	1641729	1641736
UN	387	.	ADP1-WT	1641738	1641739
UN	388	.	ADP1-WT	1641742	1641748
UN	389	.	ADP1-WT	1641750	1641750
UN	390	.	ADP1-WT	1641752	1641754
UN	391	.	ADP1-WT	1641756	1641756
UN	392	.	ADP1-WT	1641758	1644639
UN	393	.	ADP1-WT	1644641	1644641
UN	394	.	ADP1-WT	1644644	1644671
UN	395	.	ADP1-WT	1644673	1644677
UN	396	.	ADP1-WT	1644681	1644684
UN	397	.	ADP1-WT	1644686	1644688
UN	398	.	ADP1-WT	1644690	1649422
UN	399	.	ADP1-WT	1649424	1649428
UN	400	.	ADP1-WT	1649430	1649434
UN	401	.	ADP1-WT	1649436	1649439
UN	402	.	ADP1-WT	1649442	1649442
UN	403	.	ADP1-WT	1649444	1649447
UN	404	.	ADP1-WT	1649449	1649449
UN	405	.	ADP1-WT	1649451	1649455
UN	406	.	ADP1-WT	1649457	1649457
UN	407	.	ADP1-WT	1649459	1649459
UN	408	.	ADP1-WT	1649462	1649462
UN	409	.	ADP1-WT	1649464	1649475
UN	410	.	ADP1-WT	1649477	1649479
UN	411	.	ADP1-WT	1649481	1649488
UN	412	.	ADP1-WT	1649490	1649490
UN	413	.	ADP1-WT	1649492	1649496
UN	414	.	ADP1-WT	1649498	1649503
UN	415	.	ADP1-WT	1649505	1649522
UN	416	.	ADP1-WT	1649525	1654895
UN	417	.	ADP1-WT	1654898	1654898
UN	418	.	ADP1-WT	1654900	1654900
UN	419	.	ADP1-WT	1654902	1654902
UN	420	.	ADP1-WT	1654904	1654906
UN	421	.	ADP1-WT	1654908	1654921
UN	422	.	ADP1-WT	1654923	1654927
UN	423	.	ADP1-WT	1654929	1654929
UN	424	.	ADP1-WT	1654931	1654932
UN	425	.	ADP1-WT	1654935	1676348
UN	426	.	ADP1-WT	1676351	1676354
UN	427	.	ADP1-WT	1676357	1676360
UN	428	.	ADP1-WT	1676365	1676366
UN	429	.	ADP1-WT	1676368	1676372
UN	430	.	ADP1-WT	1676375	1676375
UN	431	.	ADP1-WT	1676378	1676378
UN	432	.	ADP1-WT	1676380	1676380
UN	433	.	ADP1-WT	1676383	1676389
UN	434	.	ADP1-WT	1676392	1687726
UN	435	.	ADP1-WT	1687865	1688955
UN	436	.	ADP1-WT	1688957	1703053
UN	437	.	ADP1-WT	1703055	1703061
UN	438	.	ADP1-WT	1703063	1703065
UN	439	.	ADP1-WT	1703067	1703070
UN	440	.	ADP1-WT	1703072	1703076
UN	441	.	ADP1-WT	1703078	1703078
UN	442	.	ADP1-WT	1703080	1703092
UN	443	.	ADP1-WT	1703095	1703096
UN	444	.	ADP1-WT	1703100	1703100
UN	445	.	ADP1-WT	1703103	1703104
UN	446	.	ADP1-WT	1703106	1703106
UN	447	.	ADP1-WT	1703109	1703109
UN	448	.	ADP1-WT	1703111	1703118
UN	449	.	ADP1-WT	1703120	1717085
UN	450	.	ADP1-WT	1717088	1717088
UN	451	.	ADP1-WT	1717090	1717091
UN	452	.	ADP1-WT	1717093	1717093
UN	453	.	ADP1-WT	1717095	1717095
UN	454	.	ADP1-WT	1717097	1717097
UN	455	.	ADP1-WT	1717099	1717100
UN	456	.	ADP1-WT	1717103	1717103
UN	457	.	ADP1-WT	1717105	1717106
UN	458	.	ADP1-WT	1717108	1717108
UN	459	.	ADP1-WT	1717110	1717115
UN	460	.	ADP1-WT	1717118	1717121
UN	461	.	ADP1-WT	1717123	1717127
UN	462	.	ADP1-WT	1717130	1717136
UN	463	.	ADP1-WT	1717139	1717139
UN	464	.	ADP1-WT	1717141	1717144
UN	465	.	ADP1-WT	1717147	1717149
UN	466	.	ADP1-WT	1717153	1717159
UN	467	.	ADP1-WT	1717162	1717165
UN	468	.	ADP1-WT	1717167	1717177
UN	469	.	ADP1-WT	1717179	1724833
UN	470	.	ADP1-WT	1799601	1800837
UN	471	.	ADP1-WT	1848870	1851123
UN	472	.	ADP1-WT	1855920	1858172
UN	473	.	ADP1-WT	2222841	2222843
UN	474	.	ADP1-WT	2222846	2222849
UN	475	.	ADP1-WT	2371941	2371982
UN	476	.	ADP1-WT	2372238	2372283
UN	477	.	ADP1-WT	2726455	2727722
UN	478	.	ADP1-WT	2803674	2804764
UN	479	.	ADP1-WT	2805888	2806978
UN	480	.	ADP1-WT	2944284	2944284
UN	481	.	ADP1-WT	2944287	2949745
UN	482	.	ADP1-WT	3073198	3078896
UN	483	.	ADP1-WT	3561610	3564816
UN	484	.	ADP1-WT	3564844	3567033
```
