## Supplementary material for "Evolution recovers the fitness of *Acinetobacter baylyi* strains with large deletions through mutations in deletion-specific targets and global post-transcriptional regulators": Data File S1: MSD01-MS-E05.gd

```
#=GENOME_DIFF	1.0
#=TITLE	MSD01-MS-E05
#=REFSEQ	BarrickLab-Private:genomes/reference/ADP1-WT.gff3
#=REFSEQ	BarrickLab-Private:genomes/reference/ADP1-TDK_KAN-cassette.fa
#=ADAPTSEQ	BarrickLab-Private:genomes/adapters/illumina_truseq_6bp_dual_barcode_PE.fasta
#=READSEQ	BarrickLab-Private:genomes/0009/2019-12-31_Psomagen_Genomes/ISx8-5MS_R1.fastq.gz
#=READSEQ	BarrickLab-Private:genomes/0009/2019-12-31_Psomagen_Genomes/ISx8-5MS_R2.fastq.gz
DEL	1	.	ADP1-WT	321574	1237
DEL	2	.	ADP1-WT	934984	21284
DEL	3	.	ADP1-WT	941306	3549	before=2	mediated=IS1236
DEL	4	.	ADP1-WT	957133	28840
DEL	5	.	ADP1-WT	987266	63712
DEL	6	.	ADP1-WT	1248192	1237
DEL	7	.	ADP1-WT	1541576	183258
DEL	8	.	ADP1-WT	1799601	1237
DEL	9	.	ADP1-WT	2276904	676
DEL	10	.	ADP1-WT	2726455	1268
DEL	11	.	ADP1-WT	2972009	3	frequency=0.5	repeat_length=3	repeat_new_copies=2	repeat_ref_copies=3	repeat_seq=GCT
DEL	12	.	tdk-kan	1	1676
UN	13	.	ADP1-WT	18177	23675
UN	14	.	ADP1-WT	212961	212961
UN	15	.	ADP1-WT	212964	215243
UN	16	.	ADP1-WT	215407	215407
UN	17	.	ADP1-WT	215413	218471
UN	18	.	ADP1-WT	218474	218474
UN	19	.	ADP1-WT	297679	297692
UN	20	.	ADP1-WT	321574	322810
UN	21	.	ADP1-WT	645789	645789
UN	22	.	ADP1-WT	645792	650323
UN	23	.	ADP1-WT	650325	650326
UN	24	.	ADP1-WT	650585	651060
UN	25	.	ADP1-WT	651295	651445
UN	26	.	ADP1-WT	868610	868669
UN	27	.	ADP1-WT	868674	868674
UN	28	.	ADP1-WT	868679	868679
UN	29	.	ADP1-WT	919851	919851
UN	30	.	ADP1-WT	934984	956267
UN	31	.	ADP1-WT	957133	985972
UN	32	.	ADP1-WT	987266	1050977
UN	33	.	ADP1-WT	1235484	1235508
UN	34	.	ADP1-WT	1248192	1249428
UN	35	.	ADP1-WT	1446550	1447256
UN	36	.	ADP1-WT	1447540	1447994
UN	37	.	ADP1-WT	1447996	1447998
UN	38	.	ADP1-WT	1520730	1520730
UN	39	.	ADP1-WT	1520736	1520736
UN	40	.	ADP1-WT	1520739	1520739
UN	41	.	ADP1-WT	1541576	1639316
UN	42	.	ADP1-WT	1639322	1639323
UN	43	.	ADP1-WT	1639325	1639326
UN	44	.	ADP1-WT	1639328	1639328
UN	45	.	ADP1-WT	1639330	1639337
UN	46	.	ADP1-WT	1639340	1639340
UN	47	.	ADP1-WT	1639344	1639347
UN	48	.	ADP1-WT	1639351	1639354
UN	49	.	ADP1-WT	1639357	1639358
UN	50	.	ADP1-WT	1639360	1639362
UN	51	.	ADP1-WT	1639367	1639368
UN	52	.	ADP1-WT	1639370	1639370
UN	53	.	ADP1-WT	1639372	1639372
UN	54	.	ADP1-WT	1639374	1639374
UN	55	.	ADP1-WT	1639376	1639376
UN	56	.	ADP1-WT	1639378	1639383
UN	57	.	ADP1-WT	1639388	1639388
UN	58	.	ADP1-WT	1639394	1639399
UN	59	.	ADP1-WT	1639403	1639407
UN	60	.	ADP1-WT	1639409	1639410
UN	61	.	ADP1-WT	1639412	1639412
UN	62	.	ADP1-WT	1639414	1639422
UN	63	.	ADP1-WT	1639424	1639428
UN	64	.	ADP1-WT	1639430	1639446
UN	65	.	ADP1-WT	1639448	1724833
UN	66	.	ADP1-WT	1799601	1800837
UN	67	.	ADP1-WT	1848822	1851141
UN	68	.	ADP1-WT	1855886	1855886
UN	69	.	ADP1-WT	1855890	1855890
UN	70	.	ADP1-WT	1855892	1855893
UN	71	.	ADP1-WT	1855895	1855895
UN	72	.	ADP1-WT	1855901	1858187
UN	73	.	ADP1-WT	1858189	1858189
UN	74	.	ADP1-WT	2222811	2222811
UN	75	.	ADP1-WT	2222813	2222813
UN	76	.	ADP1-WT	2222825	2222855
UN	77	.	ADP1-WT	2276904	2277579
UN	78	.	ADP1-WT	2371915	2372014
UN	79	.	ADP1-WT	2372230	2372230
UN	80	.	ADP1-WT	2372232	2372232
UN	81	.	ADP1-WT	2372234	2372325
UN	82	.	ADP1-WT	2726455	2727722
UN	83	.	ADP1-WT	2803641	2803641
UN	84	.	ADP1-WT	2803643	2804789
UN	85	.	ADP1-WT	2805878	2806995
UN	86	.	ADP1-WT	2944281	2949771
UN	87	.	ADP1-WT	3073193	3078925
UN	88	.	ADP1-WT	3174607	3174620
UN	89	.	ADP1-WT	3360679	3360691
UN	90	.	ADP1-WT	3360696	3360705
UN	91	.	ADP1-WT	3561602	3561602
UN	92	.	ADP1-WT	3561605	3567041
```
