## Supplementary material for "Evolution recovers the fitness of *Acinetobacter baylyi* strains with large deletions through mutations in deletion-specific targets and global post-transcriptional regulators": Data File S1: MSD02-A01.gd

```
#=GENOME_DIFF	1.0
#=TITLE	MSD02-A01
#=REFSEQ	BarrickLab-Private:genomes/reference/ADP1-WT.gff3
#=REFSEQ	BarrickLab-Private:genomes/reference/ADP1-TDK_KAN-cassette.fa
#=ADAPTSEQ	BarrickLab-Private:genomes/adapters/illumina_truseq_6bp_dual_barcode_PE.fasta
#=READSEQ	BarrickLab-Private:genomes/0009/2019-07-11_Macrogen_Gabo/MCT7p-1LB_R1.fastq.gz
#=READSEQ	BarrickLab-Private:genomes/0009/2019-07-11_Macrogen_Gabo/MCT7p-1LB_R2.fastq.gz
DEL	1	.	ADP1-WT	321574	1237
DEL	2	.	ADP1-WT	941306	3549	mediated=IS1236
DEL	3	.	ADP1-WT	1248192	1237
SUB	4	.	ADP1-WT	1746999	71027	GGTC
DEL	5	.	ADP1-WT	1799601	1237	before=4
SNP	6	.	ADP1-WT	1819217	T
DEL	7	.	ADP1-WT	2726455	1268
DEL	8	.	tdk-kan	1	1676
UN	9	.	ADP1-WT	18195	23651
UN	10	.	ADP1-WT	212978	215230
UN	11	.	ADP1-WT	215443	218442
UN	12	.	ADP1-WT	321574	322810
UN	13	.	ADP1-WT	645816	650303
UN	14	.	ADP1-WT	650593	651020
UN	15	.	ADP1-WT	651025	651025
UN	16	.	ADP1-WT	651309	651375
UN	17	.	ADP1-WT	941306	944854
UN	18	.	ADP1-WT	1248192	1249428
UN	19	.	ADP1-WT	1446567	1447208
UN	20	.	ADP1-WT	1447569	1447569
UN	21	.	ADP1-WT	1447571	1447998
UN	22	.	ADP1-WT	1660809	1665937
UN	23	.	ADP1-WT	1684849	1684849
UN	24	.	ADP1-WT	1684851	1684851
UN	25	.	ADP1-WT	1684854	1684854
UN	26	.	ADP1-WT	1709575	1709577
UN	27	.	ADP1-WT	1709581	1709582
UN	28	.	ADP1-WT	1709584	1710208
UN	29	.	ADP1-WT	1710566	1711014
UN	30	.	ADP1-WT	1746999	1747078
UN	31	.	ADP1-WT	1747080	1747085
UN	32	.	ADP1-WT	1747087	1747190
UN	33	.	ADP1-WT	1747192	1748011
UN	34	.	ADP1-WT	1748015	1748015
UN	35	.	ADP1-WT	1748020	1748025
UN	36	.	ADP1-WT	1748027	1748027
UN	37	.	ADP1-WT	1748029	1748030
UN	38	.	ADP1-WT	1748032	1748038
UN	39	.	ADP1-WT	1748040	1748257
UN	40	.	ADP1-WT	1748259	1748259
UN	41	.	ADP1-WT	1748275	1748275
UN	42	.	ADP1-WT	1748325	1748408
UN	43	.	ADP1-WT	1748448	1748448
UN	44	.	ADP1-WT	1748468	1748468
UN	45	.	ADP1-WT	1748474	1748474
UN	46	.	ADP1-WT	1748476	1748477
UN	47	.	ADP1-WT	1748481	1748481
UN	48	.	ADP1-WT	1748488	1748659
UN	49	.	ADP1-WT	1748665	1748665
UN	50	.	ADP1-WT	1748667	1748669
UN	51	.	ADP1-WT	1748676	1748676
UN	52	.	ADP1-WT	1748702	1748706
UN	53	.	ADP1-WT	1748708	1748712
UN	54	.	ADP1-WT	1748764	1748764
UN	55	.	ADP1-WT	1748778	1748791
UN	56	.	ADP1-WT	1748793	1748796
UN	57	.	ADP1-WT	1748799	1748799
UN	58	.	ADP1-WT	1748802	1748819
UN	59	.	ADP1-WT	1748821	1748822
UN	60	.	ADP1-WT	1748824	1748824
UN	61	.	ADP1-WT	1748826	1748826
UN	62	.	ADP1-WT	1748828	1748830
UN	63	.	ADP1-WT	1748837	1748838
UN	64	.	ADP1-WT	1748843	1748844
UN	65	.	ADP1-WT	1748846	1748847
UN	66	.	ADP1-WT	1748852	1748852
UN	67	.	ADP1-WT	1748940	1748944
UN	68	.	ADP1-WT	1748946	1748950
UN	69	.	ADP1-WT	1748952	1749229
UN	70	.	ADP1-WT	1749296	1749298
UN	71	.	ADP1-WT	1749300	1749300
UN	72	.	ADP1-WT	1749371	1749372
UN	73	.	ADP1-WT	1749456	1749456
UN	74	.	ADP1-WT	1749458	1749458
UN	75	.	ADP1-WT	1749556	1749558
UN	76	.	ADP1-WT	1749572	1749600
UN	77	.	ADP1-WT	1749650	1749651
UN	78	.	ADP1-WT	1749654	1749655
UN	79	.	ADP1-WT	1749657	1749814
UN	80	.	ADP1-WT	1749816	1749817
UN	81	.	ADP1-WT	1749822	1749822
UN	82	.	ADP1-WT	1749825	1749825
UN	83	.	ADP1-WT	1749827	1749834
UN	84	.	ADP1-WT	1749836	1749840
UN	85	.	ADP1-WT	1749842	1749842
UN	86	.	ADP1-WT	1749846	1749848
UN	87	.	ADP1-WT	1749850	1749853
UN	88	.	ADP1-WT	1749855	1749860
UN	89	.	ADP1-WT	1749862	1749864
UN	90	.	ADP1-WT	1749866	1749869
UN	91	.	ADP1-WT	1749871	1749871
UN	92	.	ADP1-WT	1749874	1749878
UN	93	.	ADP1-WT	1749880	1749880
UN	94	.	ADP1-WT	1749926	1749926
UN	95	.	ADP1-WT	1749928	1749935
UN	96	.	ADP1-WT	1749937	1749937
UN	97	.	ADP1-WT	1749939	1749939
UN	98	.	ADP1-WT	1749963	1749963
UN	99	.	ADP1-WT	1750112	1750120
UN	100	.	ADP1-WT	1750122	1750122
UN	101	.	ADP1-WT	1750124	1750142
UN	102	.	ADP1-WT	1750144	1750434
UN	103	.	ADP1-WT	1750436	1750439
UN	104	.	ADP1-WT	1750441	1750445
UN	105	.	ADP1-WT	1750448	1750448
UN	106	.	ADP1-WT	1750450	1750451
UN	107	.	ADP1-WT	1750453	1750461
UN	108	.	ADP1-WT	1750465	1750469
UN	109	.	ADP1-WT	1750471	1750472
UN	110	.	ADP1-WT	1750474	1750475
UN	111	.	ADP1-WT	1750478	1750479
UN	112	.	ADP1-WT	1750481	1750481
UN	113	.	ADP1-WT	1750484	1750487
UN	114	.	ADP1-WT	1750491	1750493
UN	115	.	ADP1-WT	1750496	1750498
UN	116	.	ADP1-WT	1750500	1750501
UN	117	.	ADP1-WT	1750504	1750528
UN	118	.	ADP1-WT	1750530	1750530
UN	119	.	ADP1-WT	1750532	1750533
UN	120	.	ADP1-WT	1750535	1750535
UN	121	.	ADP1-WT	1750540	1750544
UN	122	.	ADP1-WT	1750546	1750548
UN	123	.	ADP1-WT	1750554	1750615
UN	124	.	ADP1-WT	1750617	1750640
UN	125	.	ADP1-WT	1750642	1750682
UN	126	.	ADP1-WT	1750719	1750722
UN	127	.	ADP1-WT	1750735	1750735
UN	128	.	ADP1-WT	1750878	1751117
UN	129	.	ADP1-WT	1751119	1751120
UN	130	.	ADP1-WT	1751123	1751123
UN	131	.	ADP1-WT	1751126	1751129
UN	132	.	ADP1-WT	1751131	1751131
UN	133	.	ADP1-WT	1751133	1751135
UN	134	.	ADP1-WT	1751138	1751139
UN	135	.	ADP1-WT	1751142	1751142
UN	136	.	ADP1-WT	1751144	1751144
UN	137	.	ADP1-WT	1751147	1751147
UN	138	.	ADP1-WT	1751149	1751151
UN	139	.	ADP1-WT	1751153	1751155
UN	140	.	ADP1-WT	1751157	1751157
UN	141	.	ADP1-WT	1751287	1751304
UN	142	.	ADP1-WT	1751306	1751307
UN	143	.	ADP1-WT	1751310	1751310
UN	144	.	ADP1-WT	1751312	1751320
UN	145	.	ADP1-WT	1751322	1751327
UN	146	.	ADP1-WT	1751330	1751346
UN	147	.	ADP1-WT	1751348	1751348
UN	148	.	ADP1-WT	1751353	1751353
UN	149	.	ADP1-WT	1751358	1751358
UN	150	.	ADP1-WT	1751360	1751360
UN	151	.	ADP1-WT	1751369	1751369
UN	152	.	ADP1-WT	1751379	1751381
UN	153	.	ADP1-WT	1751384	1751385
UN	154	.	ADP1-WT	1751535	1751535
UN	155	.	ADP1-WT	1751537	1751537
UN	156	.	ADP1-WT	1751539	1751647
UN	157	.	ADP1-WT	1751649	1751654
UN	158	.	ADP1-WT	1751657	1751663
UN	159	.	ADP1-WT	1751665	1751665
UN	160	.	ADP1-WT	1751843	1751845
UN	161	.	ADP1-WT	1751847	1751874
UN	162	.	ADP1-WT	1751877	1751877
UN	163	.	ADP1-WT	1751895	1751895
UN	164	.	ADP1-WT	1751899	1751900
UN	165	.	ADP1-WT	1751910	1751935
UN	166	.	ADP1-WT	1751937	1751940
UN	167	.	ADP1-WT	1751942	1751943
UN	168	.	ADP1-WT	1751989	1751990
UN	169	.	ADP1-WT	1751992	1751993
UN	170	.	ADP1-WT	1751995	1751997
UN	171	.	ADP1-WT	1751999	1751999
UN	172	.	ADP1-WT	1752002	1752004
UN	173	.	ADP1-WT	1752006	1752006
UN	174	.	ADP1-WT	1752010	1752010
UN	175	.	ADP1-WT	1752013	1752013
UN	176	.	ADP1-WT	1752015	1752015
UN	177	.	ADP1-WT	1752021	1752217
UN	178	.	ADP1-WT	1752220	1752221
UN	179	.	ADP1-WT	1752223	1752223
UN	180	.	ADP1-WT	1752226	1752226
UN	181	.	ADP1-WT	1752234	1752234
UN	182	.	ADP1-WT	1752268	1752271
UN	183	.	ADP1-WT	1752274	1752297
UN	184	.	ADP1-WT	1752361	1752396
UN	185	.	ADP1-WT	1752398	1752398
UN	186	.	ADP1-WT	1752402	1752402
UN	187	.	ADP1-WT	1752404	1752468
UN	188	.	ADP1-WT	1752612	1752619
UN	189	.	ADP1-WT	1752621	1752625
UN	190	.	ADP1-WT	1752627	1752884
UN	191	.	ADP1-WT	1752889	1752895
UN	192	.	ADP1-WT	1752901	1752901
UN	193	.	ADP1-WT	1752903	1752903
UN	194	.	ADP1-WT	1752908	1752908
UN	195	.	ADP1-WT	1752910	1752958
UN	196	.	ADP1-WT	1752960	1752960
UN	197	.	ADP1-WT	1752963	1752965
UN	198	.	ADP1-WT	1752972	1752972
UN	199	.	ADP1-WT	1752974	1752980
UN	200	.	ADP1-WT	1752982	1752983
UN	201	.	ADP1-WT	1752985	1753044
UN	202	.	ADP1-WT	1753052	1753222
UN	203	.	ADP1-WT	1753224	1753224
UN	204	.	ADP1-WT	1753237	1753237
UN	205	.	ADP1-WT	1753239	1753239
UN	206	.	ADP1-WT	1753352	1753354
UN	207	.	ADP1-WT	1753364	1753368
UN	208	.	ADP1-WT	1753567	1753639
UN	209	.	ADP1-WT	1753642	1753674
UN	210	.	ADP1-WT	1753676	1753689
UN	211	.	ADP1-WT	1753693	1753699
UN	212	.	ADP1-WT	1753701	1753701
UN	213	.	ADP1-WT	1753708	1753708
UN	214	.	ADP1-WT	1753717	1753717
UN	215	.	ADP1-WT	1753752	1753752
UN	216	.	ADP1-WT	1753763	1753763
UN	217	.	ADP1-WT	1753870	1753873
UN	218	.	ADP1-WT	1753875	1753881
UN	219	.	ADP1-WT	1753883	1753884
UN	220	.	ADP1-WT	1753886	1753886
UN	221	.	ADP1-WT	1753888	1754337
UN	222	.	ADP1-WT	1754342	1754342
UN	223	.	ADP1-WT	1754358	1754359
UN	224	.	ADP1-WT	1754362	1754362
UN	225	.	ADP1-WT	1754365	1754369
UN	226	.	ADP1-WT	1754384	1754638
UN	227	.	ADP1-WT	1754640	1754657
UN	228	.	ADP1-WT	1754769	1754825
UN	229	.	ADP1-WT	1754827	1754828
UN	230	.	ADP1-WT	1754831	1754831
UN	231	.	ADP1-WT	1754842	1754842
UN	232	.	ADP1-WT	1754845	1754845
UN	233	.	ADP1-WT	1754848	1754850
UN	234	.	ADP1-WT	1754852	1754860
UN	235	.	ADP1-WT	1754863	1754868
UN	236	.	ADP1-WT	1754870	1754875
UN	237	.	ADP1-WT	1754877	1754888
UN	238	.	ADP1-WT	1754915	1754915
UN	239	.	ADP1-WT	1754947	1754947
UN	240	.	ADP1-WT	1754970	1754972
UN	241	.	ADP1-WT	1754975	1754976
UN	242	.	ADP1-WT	1754978	1754980
UN	243	.	ADP1-WT	1754983	1754983
UN	244	.	ADP1-WT	1754987	1754987
UN	245	.	ADP1-WT	1754996	1755154
UN	246	.	ADP1-WT	1755191	1755320
UN	247	.	ADP1-WT	1755322	1755323
UN	248	.	ADP1-WT	1755328	1755336
UN	249	.	ADP1-WT	1755338	1755343
UN	250	.	ADP1-WT	1755346	1755347
UN	251	.	ADP1-WT	1755350	1755352
UN	252	.	ADP1-WT	1755354	1755354
UN	253	.	ADP1-WT	1755356	1755359
UN	254	.	ADP1-WT	1755365	1755367
UN	255	.	ADP1-WT	1755369	1755378
UN	256	.	ADP1-WT	1755380	1755904
UN	257	.	ADP1-WT	1755907	1755907
UN	258	.	ADP1-WT	1755909	1755909
UN	259	.	ADP1-WT	1755911	1755911
UN	260	.	ADP1-WT	1755914	1755914
UN	261	.	ADP1-WT	1755919	1755919
UN	262	.	ADP1-WT	1755923	1755925
UN	263	.	ADP1-WT	1755932	1755933
UN	264	.	ADP1-WT	1755938	1755938
UN	265	.	ADP1-WT	1755946	1755946
UN	266	.	ADP1-WT	1755948	1755949
UN	267	.	ADP1-WT	1755952	1755952
UN	268	.	ADP1-WT	1755959	1755959
UN	269	.	ADP1-WT	1755963	1755964
UN	270	.	ADP1-WT	1755990	1755990
UN	271	.	ADP1-WT	1755994	1755994
UN	272	.	ADP1-WT	1756003	1756003
UN	273	.	ADP1-WT	1756010	1756012
UN	274	.	ADP1-WT	1756017	1756017
UN	275	.	ADP1-WT	1756024	1756024
UN	276	.	ADP1-WT	1756028	1756028
UN	277	.	ADP1-WT	1756034	1756034
UN	278	.	ADP1-WT	1756037	1756037
UN	279	.	ADP1-WT	1756144	1756144
UN	280	.	ADP1-WT	1756146	1756146
UN	281	.	ADP1-WT	1756148	1756148
UN	282	.	ADP1-WT	1756150	1756150
UN	283	.	ADP1-WT	1756218	1756221
UN	284	.	ADP1-WT	1756236	1756237
UN	285	.	ADP1-WT	1756240	1756243
UN	286	.	ADP1-WT	1756245	1756245
UN	287	.	ADP1-WT	1756250	1756251
UN	288	.	ADP1-WT	1756253	1756254
UN	289	.	ADP1-WT	1756256	1756258
UN	290	.	ADP1-WT	1756261	1756262
UN	291	.	ADP1-WT	1756267	1756267
UN	292	.	ADP1-WT	1756300	1756332
UN	293	.	ADP1-WT	1756335	1756335
UN	294	.	ADP1-WT	1756337	1756337
UN	295	.	ADP1-WT	1756340	1756340
UN	296	.	ADP1-WT	1756345	1756345
UN	297	.	ADP1-WT	1756353	1756354
UN	298	.	ADP1-WT	1756356	1756356
UN	299	.	ADP1-WT	1756377	1756377
UN	300	.	ADP1-WT	1756380	1756380
UN	301	.	ADP1-WT	1756382	1756383
UN	302	.	ADP1-WT	1756388	1756388
UN	303	.	ADP1-WT	1756392	1756392
UN	304	.	ADP1-WT	1756394	1756557
UN	305	.	ADP1-WT	1756560	1756561
UN	306	.	ADP1-WT	1756570	1756571
UN	307	.	ADP1-WT	1756573	1756575
UN	308	.	ADP1-WT	1756577	1756577
UN	309	.	ADP1-WT	1756582	1756585
UN	310	.	ADP1-WT	1756587	1756609
UN	311	.	ADP1-WT	1756702	1756810
UN	312	.	ADP1-WT	1756813	1756829
UN	313	.	ADP1-WT	1756832	1756844
UN	314	.	ADP1-WT	1756889	1757048
UN	315	.	ADP1-WT	1757050	1757055
UN	316	.	ADP1-WT	1757057	1757070
UN	317	.	ADP1-WT	1757188	1757241
UN	318	.	ADP1-WT	1757282	1757282
UN	319	.	ADP1-WT	1757300	1757300
UN	320	.	ADP1-WT	1757311	1757313
UN	321	.	ADP1-WT	1757315	1757315
UN	322	.	ADP1-WT	1757320	1757320
UN	323	.	ADP1-WT	1757322	1757441
UN	324	.	ADP1-WT	1757443	1757447
UN	325	.	ADP1-WT	1757451	1757517
UN	326	.	ADP1-WT	1757584	1757584
UN	327	.	ADP1-WT	1757588	1757589
UN	328	.	ADP1-WT	1757611	1757611
UN	329	.	ADP1-WT	1757614	1757614
UN	330	.	ADP1-WT	1757616	1757616
UN	331	.	ADP1-WT	1757624	1757624
UN	332	.	ADP1-WT	1757628	1757628
UN	333	.	ADP1-WT	1757630	1757630
UN	334	.	ADP1-WT	1757636	1757637
UN	335	.	ADP1-WT	1757640	1757640
UN	336	.	ADP1-WT	1757642	1757642
UN	337	.	ADP1-WT	1757650	1757650
UN	338	.	ADP1-WT	1757653	1757710
UN	339	.	ADP1-WT	1757713	1757713
UN	340	.	ADP1-WT	1757717	1757717
UN	341	.	ADP1-WT	1757726	1757727
UN	342	.	ADP1-WT	1757730	1757732
UN	343	.	ADP1-WT	1757739	1757739
UN	344	.	ADP1-WT	1757742	1757742
UN	345	.	ADP1-WT	1757746	1757746
UN	346	.	ADP1-WT	1757753	1757753
UN	347	.	ADP1-WT	1757755	1757755
UN	348	.	ADP1-WT	1757764	1757768
UN	349	.	ADP1-WT	1757770	1757877
UN	350	.	ADP1-WT	1757879	1757892
UN	351	.	ADP1-WT	1758039	1759050
UN	352	.	ADP1-WT	1759052	1759053
UN	353	.	ADP1-WT	1759055	1759057
UN	354	.	ADP1-WT	1759062	1759062
UN	355	.	ADP1-WT	1759065	1759065
UN	356	.	ADP1-WT	1759074	1759074
UN	357	.	ADP1-WT	1759076	1759077
UN	358	.	ADP1-WT	1759097	1759097
UN	359	.	ADP1-WT	1759107	1759110
UN	360	.	ADP1-WT	1759115	1759115
UN	361	.	ADP1-WT	1759117	1759120
UN	362	.	ADP1-WT	1759123	1759123
UN	363	.	ADP1-WT	1759125	1759135
UN	364	.	ADP1-WT	1759138	1759139
UN	365	.	ADP1-WT	1759144	1759144
UN	366	.	ADP1-WT	1759154	1759155
UN	367	.	ADP1-WT	1759160	1759161
UN	368	.	ADP1-WT	1759163	1759165
UN	369	.	ADP1-WT	1759173	1759449
UN	370	.	ADP1-WT	1759451	1759452
UN	371	.	ADP1-WT	1759454	1759462
UN	372	.	ADP1-WT	1759464	1759471
UN	373	.	ADP1-WT	1759473	1759482
UN	374	.	ADP1-WT	1759484	1759485
UN	375	.	ADP1-WT	1759487	1759491
UN	376	.	ADP1-WT	1759493	1759493
UN	377	.	ADP1-WT	1759495	1759495
UN	378	.	ADP1-WT	1759708	1759927
UN	379	.	ADP1-WT	1759930	1759930
UN	380	.	ADP1-WT	1759933	1759938
UN	381	.	ADP1-WT	1759996	1759996
UN	382	.	ADP1-WT	1760015	1760018
UN	383	.	ADP1-WT	1760022	1760022
UN	384	.	ADP1-WT	1760024	1760054
UN	385	.	ADP1-WT	1760056	1760157
UN	386	.	ADP1-WT	1760159	1760161
UN	387	.	ADP1-WT	1760171	1760172
UN	388	.	ADP1-WT	1760176	1760178
UN	389	.	ADP1-WT	1760180	1760183
UN	390	.	ADP1-WT	1760185	1760185
UN	391	.	ADP1-WT	1760190	1760190
UN	392	.	ADP1-WT	1760192	1760192
UN	393	.	ADP1-WT	1760194	1760194
UN	394	.	ADP1-WT	1760197	1760217
UN	395	.	ADP1-WT	1760271	1760271
UN	396	.	ADP1-WT	1760278	1760278
UN	397	.	ADP1-WT	1760301	1760301
UN	398	.	ADP1-WT	1760305	1760522
UN	399	.	ADP1-WT	1760566	1760576
UN	400	.	ADP1-WT	1760578	1760579
UN	401	.	ADP1-WT	1760583	1760590
UN	402	.	ADP1-WT	1760592	1760593
UN	403	.	ADP1-WT	1760595	1760602
UN	404	.	ADP1-WT	1760610	1760614
UN	405	.	ADP1-WT	1760616	1760616
UN	406	.	ADP1-WT	1760619	1760619
UN	407	.	ADP1-WT	1760624	1760629
UN	408	.	ADP1-WT	1760634	1760635
UN	409	.	ADP1-WT	1760640	1760649
UN	410	.	ADP1-WT	1760652	1760654
UN	411	.	ADP1-WT	1760661	1760737
UN	412	.	ADP1-WT	1760741	1760744
UN	413	.	ADP1-WT	1760746	1760746
UN	414	.	ADP1-WT	1760871	1761001
UN	415	.	ADP1-WT	1761006	1761006
UN	416	.	ADP1-WT	1761008	1761011
UN	417	.	ADP1-WT	1761013	1761013
UN	418	.	ADP1-WT	1761075	1761075
UN	419	.	ADP1-WT	1761077	1761077
UN	420	.	ADP1-WT	1761079	1761080
UN	421	.	ADP1-WT	1761084	1761116
UN	422	.	ADP1-WT	1761118	1761118
UN	423	.	ADP1-WT	1761120	1761584
UN	424	.	ADP1-WT	1761597	1761598
UN	425	.	ADP1-WT	1761604	1761604
UN	426	.	ADP1-WT	1761612	1761614
UN	427	.	ADP1-WT	1761617	1761619
UN	428	.	ADP1-WT	1761624	1761665
UN	429	.	ADP1-WT	1761724	1761726
UN	430	.	ADP1-WT	1761729	1761876
UN	431	.	ADP1-WT	1761879	1761885
UN	432	.	ADP1-WT	1761888	1761888
UN	433	.	ADP1-WT	1761890	1761892
UN	434	.	ADP1-WT	1761894	1761898
UN	435	.	ADP1-WT	1761900	1761900
UN	436	.	ADP1-WT	1761902	1761910
UN	437	.	ADP1-WT	1761953	1761953
UN	438	.	ADP1-WT	1761958	1762033
UN	439	.	ADP1-WT	1762048	1762050
UN	440	.	ADP1-WT	1762052	1762052
UN	441	.	ADP1-WT	1762054	1762056
UN	442	.	ADP1-WT	1762060	1762060
UN	443	.	ADP1-WT	1762062	1762087
UN	444	.	ADP1-WT	1762089	1762090
UN	445	.	ADP1-WT	1762137	1762216
UN	446	.	ADP1-WT	1762218	1762647
UN	447	.	ADP1-WT	1762752	1762752
UN	448	.	ADP1-WT	1762754	1762755
UN	449	.	ADP1-WT	1762759	1762761
UN	450	.	ADP1-WT	1762766	1762771
UN	451	.	ADP1-WT	1762773	1762773
UN	452	.	ADP1-WT	1762775	1762776
UN	453	.	ADP1-WT	1762778	1762778
UN	454	.	ADP1-WT	1762781	1762783
UN	455	.	ADP1-WT	1762785	1762788
UN	456	.	ADP1-WT	1762804	1762820
UN	457	.	ADP1-WT	1762823	1762823
UN	458	.	ADP1-WT	1762832	1762832
UN	459	.	ADP1-WT	1762834	1762841
UN	460	.	ADP1-WT	1762843	1762849
UN	461	.	ADP1-WT	1762851	1762854
UN	462	.	ADP1-WT	1762957	1763185
UN	463	.	ADP1-WT	1763306	1763388
UN	464	.	ADP1-WT	1763390	1763391
UN	465	.	ADP1-WT	1763393	1763393
UN	466	.	ADP1-WT	1763396	1763396
UN	467	.	ADP1-WT	1763399	1763401
UN	468	.	ADP1-WT	1763403	1763404
UN	469	.	ADP1-WT	1763406	1763406
UN	470	.	ADP1-WT	1763410	1763411
UN	471	.	ADP1-WT	1763414	1763414
UN	472	.	ADP1-WT	1763416	1763417
UN	473	.	ADP1-WT	1763423	1763431
UN	474	.	ADP1-WT	1763433	1763434
UN	475	.	ADP1-WT	1763437	1763440
UN	476	.	ADP1-WT	1763442	1763448
UN	477	.	ADP1-WT	1763450	1763454
UN	478	.	ADP1-WT	1763459	1763461
UN	479	.	ADP1-WT	1763463	1763465
UN	480	.	ADP1-WT	1763498	1763498
UN	481	.	ADP1-WT	1763500	1763500
UN	482	.	ADP1-WT	1763537	1763538
UN	483	.	ADP1-WT	1763540	1763540
UN	484	.	ADP1-WT	1763542	1763542
UN	485	.	ADP1-WT	1763572	1763572
UN	486	.	ADP1-WT	1763579	1763579
UN	487	.	ADP1-WT	1763581	1763585
UN	488	.	ADP1-WT	1763587	1763589
UN	489	.	ADP1-WT	1763591	1763595
UN	490	.	ADP1-WT	1763598	1763598
UN	491	.	ADP1-WT	1763600	1763600
UN	492	.	ADP1-WT	1763602	1763602
UN	493	.	ADP1-WT	1763605	1764091
UN	494	.	ADP1-WT	1764093	1764093
UN	495	.	ADP1-WT	1764095	1764104
UN	496	.	ADP1-WT	1764107	1764111
UN	497	.	ADP1-WT	1764173	1764173
UN	498	.	ADP1-WT	1764263	1764263
UN	499	.	ADP1-WT	1764265	1764378
UN	500	.	ADP1-WT	1764381	1764386
UN	501	.	ADP1-WT	1764388	1764395
UN	502	.	ADP1-WT	1764398	1764398
UN	503	.	ADP1-WT	1764400	1764400
UN	504	.	ADP1-WT	1764405	1764648
UN	505	.	ADP1-WT	1764650	1764650
UN	506	.	ADP1-WT	1764658	1764658
UN	507	.	ADP1-WT	1764712	1764712
UN	508	.	ADP1-WT	1764746	1764746
UN	509	.	ADP1-WT	1764770	1764995
UN	510	.	ADP1-WT	1764998	1765031
UN	511	.	ADP1-WT	1765033	1765033
UN	512	.	ADP1-WT	1765035	1765180
UN	513	.	ADP1-WT	1765420	1765421
UN	514	.	ADP1-WT	1765424	1765424
UN	515	.	ADP1-WT	1765434	1765445
UN	516	.	ADP1-WT	1765448	1765450
UN	517	.	ADP1-WT	1765452	1765468
UN	518	.	ADP1-WT	1765471	1765471
UN	519	.	ADP1-WT	1765473	1765473
UN	520	.	ADP1-WT	1765475	1765477
UN	521	.	ADP1-WT	1765480	1765480
UN	522	.	ADP1-WT	1765482	1765905
UN	523	.	ADP1-WT	1765907	1765908
UN	524	.	ADP1-WT	1765910	1765910
UN	525	.	ADP1-WT	1765913	1765914
UN	526	.	ADP1-WT	1765981	1765987
UN	527	.	ADP1-WT	1765991	1765995
UN	528	.	ADP1-WT	1765997	1765997
UN	529	.	ADP1-WT	1766000	1766001
UN	530	.	ADP1-WT	1766003	1766006
UN	531	.	ADP1-WT	1766010	1766010
UN	532	.	ADP1-WT	1766015	1766015
UN	533	.	ADP1-WT	1766017	1766017
UN	534	.	ADP1-WT	1766019	1766019
UN	535	.	ADP1-WT	1766022	1766022
UN	536	.	ADP1-WT	1766024	1766025
UN	537	.	ADP1-WT	1766027	1766028
UN	538	.	ADP1-WT	1766030	1766030
UN	539	.	ADP1-WT	1766056	1766056
UN	540	.	ADP1-WT	1766058	1766058
UN	541	.	ADP1-WT	1766063	1766074
UN	542	.	ADP1-WT	1766076	1766076
UN	543	.	ADP1-WT	1766078	1766081
UN	544	.	ADP1-WT	1766096	1766096
UN	545	.	ADP1-WT	1766101	1766101
UN	546	.	ADP1-WT	1766127	1766127
UN	547	.	ADP1-WT	1766135	1766135
UN	548	.	ADP1-WT	1766137	1766147
UN	549	.	ADP1-WT	1766149	1766149
UN	550	.	ADP1-WT	1766153	1766153
UN	551	.	ADP1-WT	1766173	1766173
UN	552	.	ADP1-WT	1766180	1766180
UN	553	.	ADP1-WT	1766202	1766203
UN	554	.	ADP1-WT	1766205	1766205
UN	555	.	ADP1-WT	1766207	1766207
UN	556	.	ADP1-WT	1766235	1766238
UN	557	.	ADP1-WT	1766246	1766246
UN	558	.	ADP1-WT	1766249	1766249
UN	559	.	ADP1-WT	1766273	1766452
UN	560	.	ADP1-WT	1766491	1766494
UN	561	.	ADP1-WT	1766507	1766507
UN	562	.	ADP1-WT	1766510	1766510
UN	563	.	ADP1-WT	1766512	1766512
UN	564	.	ADP1-WT	1766603	1766820
UN	565	.	ADP1-WT	1766823	1766828
UN	566	.	ADP1-WT	1766830	1766831
UN	567	.	ADP1-WT	1766839	1766839
UN	568	.	ADP1-WT	1766842	1766843
UN	569	.	ADP1-WT	1766916	1766920
UN	570	.	ADP1-WT	1766922	1766922
UN	571	.	ADP1-WT	1766930	1766930
UN	572	.	ADP1-WT	1766932	1766932
UN	573	.	ADP1-WT	1766941	1766941
UN	574	.	ADP1-WT	1766948	1766948
UN	575	.	ADP1-WT	1767093	1767149
UN	576	.	ADP1-WT	1767300	1767676
UN	577	.	ADP1-WT	1767678	1767678
UN	578	.	ADP1-WT	1767681	1767692
UN	579	.	ADP1-WT	1767698	1767797
UN	580	.	ADP1-WT	1767799	1767801
UN	581	.	ADP1-WT	1767805	1767805
UN	582	.	ADP1-WT	1767807	1767810
UN	583	.	ADP1-WT	1767812	1767813
UN	584	.	ADP1-WT	1767815	1767815
UN	585	.	ADP1-WT	1767817	1768161
UN	586	.	ADP1-WT	1768164	1768164
UN	587	.	ADP1-WT	1768167	1768167
UN	588	.	ADP1-WT	1768169	1768169
UN	589	.	ADP1-WT	1768174	1768201
UN	590	.	ADP1-WT	1768206	1768206
UN	591	.	ADP1-WT	1768320	1768322
UN	592	.	ADP1-WT	1768325	1768325
UN	593	.	ADP1-WT	1768327	1768329
UN	594	.	ADP1-WT	1768331	1768332
UN	595	.	ADP1-WT	1768334	1768334
UN	596	.	ADP1-WT	1768337	1768337
UN	597	.	ADP1-WT	1768339	1768340
UN	598	.	ADP1-WT	1768348	1768350
UN	599	.	ADP1-WT	1768352	1768438
UN	600	.	ADP1-WT	1768440	1768452
UN	601	.	ADP1-WT	1768454	1768480
UN	602	.	ADP1-WT	1768483	1768483
UN	603	.	ADP1-WT	1768486	1768496
UN	604	.	ADP1-WT	1768498	1768498
UN	605	.	ADP1-WT	1768500	1768502
UN	606	.	ADP1-WT	1768504	1768561
UN	607	.	ADP1-WT	1768564	1768565
UN	608	.	ADP1-WT	1768574	1768576
UN	609	.	ADP1-WT	1768579	1768579
UN	610	.	ADP1-WT	1768581	1768581
UN	611	.	ADP1-WT	1768583	1768583
UN	612	.	ADP1-WT	1768624	1768750
UN	613	.	ADP1-WT	1768753	1768754
UN	614	.	ADP1-WT	1768756	1768770
UN	615	.	ADP1-WT	1768772	1768775
UN	616	.	ADP1-WT	1768779	1768779
UN	617	.	ADP1-WT	1768781	1768782
UN	618	.	ADP1-WT	1768784	1768789
UN	619	.	ADP1-WT	1768791	1768795
UN	620	.	ADP1-WT	1768800	1768844
UN	621	.	ADP1-WT	1768846	1768874
UN	622	.	ADP1-WT	1768876	1768887
UN	623	.	ADP1-WT	1768889	1768917
UN	624	.	ADP1-WT	1769065	1769153
UN	625	.	ADP1-WT	1769155	1769157
UN	626	.	ADP1-WT	1769159	1769162
UN	627	.	ADP1-WT	1769164	1769168
UN	628	.	ADP1-WT	1769170	1769184
UN	629	.	ADP1-WT	1769186	1769189
UN	630	.	ADP1-WT	1769287	1769316
UN	631	.	ADP1-WT	1769318	1769318
UN	632	.	ADP1-WT	1769320	1769395
UN	633	.	ADP1-WT	1769397	1769397
UN	634	.	ADP1-WT	1769502	1769503
UN	635	.	ADP1-WT	1769505	1769511
UN	636	.	ADP1-WT	1769513	1769528
UN	637	.	ADP1-WT	1769531	1769532
UN	638	.	ADP1-WT	1769549	1769550
UN	639	.	ADP1-WT	1769558	1769558
UN	640	.	ADP1-WT	1769564	1769571
UN	641	.	ADP1-WT	1769583	1769584
UN	642	.	ADP1-WT	1769589	1769593
UN	643	.	ADP1-WT	1769595	1769598
UN	644	.	ADP1-WT	1769601	1769601
UN	645	.	ADP1-WT	1769603	1769604
UN	646	.	ADP1-WT	1769606	1769608
UN	647	.	ADP1-WT	1769775	1769775
UN	648	.	ADP1-WT	1769777	1769779
UN	649	.	ADP1-WT	1769782	1769783
UN	650	.	ADP1-WT	1769786	1769787
UN	651	.	ADP1-WT	1769793	1770095
UN	652	.	ADP1-WT	1770228	1770609
UN	653	.	ADP1-WT	1770611	1770612
UN	654	.	ADP1-WT	1770615	1770615
UN	655	.	ADP1-WT	1770617	1770617
UN	656	.	ADP1-WT	1770619	1770619
UN	657	.	ADP1-WT	1770627	1770628
UN	658	.	ADP1-WT	1770632	1770634
UN	659	.	ADP1-WT	1770636	1770636
UN	660	.	ADP1-WT	1770639	1770639
UN	661	.	ADP1-WT	1770643	1770645
UN	662	.	ADP1-WT	1770647	1770650
UN	663	.	ADP1-WT	1770654	1770656
UN	664	.	ADP1-WT	1770658	1770658
UN	665	.	ADP1-WT	1770665	1770665
UN	666	.	ADP1-WT	1770667	1770667
UN	667	.	ADP1-WT	1770675	1770675
UN	668	.	ADP1-WT	1770683	1770683
UN	669	.	ADP1-WT	1770685	1770686
UN	670	.	ADP1-WT	1770688	1770690
UN	671	.	ADP1-WT	1770692	1770692
UN	672	.	ADP1-WT	1770755	1770755
UN	673	.	ADP1-WT	1770757	1770759
UN	674	.	ADP1-WT	1770761	1770761
UN	675	.	ADP1-WT	1770763	1770766
UN	676	.	ADP1-WT	1770769	1770769
UN	677	.	ADP1-WT	1770771	1770777
UN	678	.	ADP1-WT	1770779	1770779
UN	679	.	ADP1-WT	1770800	1770800
UN	680	.	ADP1-WT	1770802	1770811
UN	681	.	ADP1-WT	1770822	1770841
UN	682	.	ADP1-WT	1770944	1770944
UN	683	.	ADP1-WT	1771015	1772062
UN	684	.	ADP1-WT	1772068	1772068
UN	685	.	ADP1-WT	1772070	1772112
UN	686	.	ADP1-WT	1772115	1772122
UN	687	.	ADP1-WT	1772148	1772148
UN	688	.	ADP1-WT	1772152	1772152
UN	689	.	ADP1-WT	1772185	1772192
UN	690	.	ADP1-WT	1772194	1772195
UN	691	.	ADP1-WT	1772200	1772202
UN	692	.	ADP1-WT	1772206	1772207
UN	693	.	ADP1-WT	1772209	1772209
UN	694	.	ADP1-WT	1772211	1772212
UN	695	.	ADP1-WT	1772214	1772294
UN	696	.	ADP1-WT	1772296	1772296
UN	697	.	ADP1-WT	1772321	1772321
UN	698	.	ADP1-WT	1772355	1772355
UN	699	.	ADP1-WT	1772358	1772358
UN	700	.	ADP1-WT	1772360	1772360
UN	701	.	ADP1-WT	1772371	1772371
UN	702	.	ADP1-WT	1772373	1772373
UN	703	.	ADP1-WT	1772375	1772376
UN	704	.	ADP1-WT	1772397	1772397
UN	705	.	ADP1-WT	1772399	1772593
UN	706	.	ADP1-WT	1772596	1772596
UN	707	.	ADP1-WT	1772598	1772598
UN	708	.	ADP1-WT	1772601	1772601
UN	709	.	ADP1-WT	1772760	1772778
UN	710	.	ADP1-WT	1772980	1773038
UN	711	.	ADP1-WT	1773086	1773161
UN	712	.	ADP1-WT	1773165	1773174
UN	713	.	ADP1-WT	1773177	1773204
UN	714	.	ADP1-WT	1773212	1773213
UN	715	.	ADP1-WT	1773215	1773218
UN	716	.	ADP1-WT	1773220	1773220
UN	717	.	ADP1-WT	1773227	1773227
UN	718	.	ADP1-WT	1773231	1773231
UN	719	.	ADP1-WT	1773233	1773233
UN	720	.	ADP1-WT	1773238	1773238
UN	721	.	ADP1-WT	1773241	1773241
UN	722	.	ADP1-WT	1773266	1773266
UN	723	.	ADP1-WT	1773283	1773291
UN	724	.	ADP1-WT	1773293	1773556
UN	725	.	ADP1-WT	1773700	1773700
UN	726	.	ADP1-WT	1773718	1773719
UN	727	.	ADP1-WT	1773867	1773867
UN	728	.	ADP1-WT	1773869	1773934
UN	729	.	ADP1-WT	1773936	1773949
UN	730	.	ADP1-WT	1773993	1773996
UN	731	.	ADP1-WT	1773998	1773998
UN	732	.	ADP1-WT	1774000	1774000
UN	733	.	ADP1-WT	1774003	1774004
UN	734	.	ADP1-WT	1774006	1774008
UN	735	.	ADP1-WT	1774010	1774018
UN	736	.	ADP1-WT	1774020	1774020
UN	737	.	ADP1-WT	1774046	1774358
UN	738	.	ADP1-WT	1774588	1774590
UN	739	.	ADP1-WT	1774593	1774598
UN	740	.	ADP1-WT	1774600	1774602
UN	741	.	ADP1-WT	1774604	1774605
UN	742	.	ADP1-WT	1774607	1774620
UN	743	.	ADP1-WT	1774622	1774756
UN	744	.	ADP1-WT	1774782	1774782
UN	745	.	ADP1-WT	1774822	1774822
UN	746	.	ADP1-WT	1774825	1774825
UN	747	.	ADP1-WT	1774829	1774830
UN	748	.	ADP1-WT	1774832	1774832
UN	749	.	ADP1-WT	1775024	1775205
UN	750	.	ADP1-WT	1775207	1775243
UN	751	.	ADP1-WT	1775245	1775248
UN	752	.	ADP1-WT	1775251	1775455
UN	753	.	ADP1-WT	1775457	1775742
UN	754	.	ADP1-WT	1775745	1775745
UN	755	.	ADP1-WT	1775747	1775747
UN	756	.	ADP1-WT	1775749	1775751
UN	757	.	ADP1-WT	1775902	1775902
UN	758	.	ADP1-WT	1775908	1775908
UN	759	.	ADP1-WT	1775928	1776070
UN	760	.	ADP1-WT	1776083	1776083
UN	761	.	ADP1-WT	1776103	1776104
UN	762	.	ADP1-WT	1776114	1776140
UN	763	.	ADP1-WT	1776142	1776142
UN	764	.	ADP1-WT	1776144	1776144
UN	765	.	ADP1-WT	1776153	1776153
UN	766	.	ADP1-WT	1776165	1776165
UN	767	.	ADP1-WT	1776196	1776232
UN	768	.	ADP1-WT	1776274	1776280
UN	769	.	ADP1-WT	1776282	1776286
UN	770	.	ADP1-WT	1776289	1776289
UN	771	.	ADP1-WT	1776293	1776294
UN	772	.	ADP1-WT	1776297	1776301
UN	773	.	ADP1-WT	1776303	1776304
UN	774	.	ADP1-WT	1776306	1776306
UN	775	.	ADP1-WT	1776308	1776308
UN	776	.	ADP1-WT	1776311	1776315
UN	777	.	ADP1-WT	1776318	1776320
UN	778	.	ADP1-WT	1776322	1776323
UN	779	.	ADP1-WT	1776325	1776327
UN	780	.	ADP1-WT	1776329	1776344
UN	781	.	ADP1-WT	1776346	1776347
UN	782	.	ADP1-WT	1776352	1776968
UN	783	.	ADP1-WT	1776971	1776972
UN	784	.	ADP1-WT	1776987	1776994
UN	785	.	ADP1-WT	1776997	1776998
UN	786	.	ADP1-WT	1777000	1777000
UN	787	.	ADP1-WT	1777002	1777012
UN	788	.	ADP1-WT	1777014	1777031
UN	789	.	ADP1-WT	1777033	1777033
UN	790	.	ADP1-WT	1777040	1777040
UN	791	.	ADP1-WT	1777043	1777076
UN	792	.	ADP1-WT	1777089	1777089
UN	793	.	ADP1-WT	1777091	1777092
UN	794	.	ADP1-WT	1777097	1777097
UN	795	.	ADP1-WT	1777099	1777099
UN	796	.	ADP1-WT	1777106	1777106
UN	797	.	ADP1-WT	1777117	1777300
UN	798	.	ADP1-WT	1777304	1777304
UN	799	.	ADP1-WT	1777323	1777323
UN	800	.	ADP1-WT	1777349	1777352
UN	801	.	ADP1-WT	1777383	1777404
UN	802	.	ADP1-WT	1777406	1777406
UN	803	.	ADP1-WT	1777408	1777409
UN	804	.	ADP1-WT	1777414	1777420
UN	805	.	ADP1-WT	1777422	1777425
UN	806	.	ADP1-WT	1777427	1777492
UN	807	.	ADP1-WT	1777570	1777571
UN	808	.	ADP1-WT	1777604	1777863
UN	809	.	ADP1-WT	1777865	1777872
UN	810	.	ADP1-WT	1777874	1777880
UN	811	.	ADP1-WT	1778140	1778140
UN	812	.	ADP1-WT	1778142	1778143
UN	813	.	ADP1-WT	1778146	1778146
UN	814	.	ADP1-WT	1778198	1778198
UN	815	.	ADP1-WT	1778200	1778205
UN	816	.	ADP1-WT	1778207	1778207
UN	817	.	ADP1-WT	1778211	1778211
UN	818	.	ADP1-WT	1778215	1778216
UN	819	.	ADP1-WT	1778218	1778223
UN	820	.	ADP1-WT	1778225	1778227
UN	821	.	ADP1-WT	1778232	1778233
UN	822	.	ADP1-WT	1778238	1778247
UN	823	.	ADP1-WT	1778249	1778249
UN	824	.	ADP1-WT	1778252	1778519
UN	825	.	ADP1-WT	1778521	1778525
UN	826	.	ADP1-WT	1778528	1778533
UN	827	.	ADP1-WT	1778535	1778538
UN	828	.	ADP1-WT	1778540	1778541
UN	829	.	ADP1-WT	1778543	1778547
UN	830	.	ADP1-WT	1778550	1778550
UN	831	.	ADP1-WT	1778552	1778555
UN	832	.	ADP1-WT	1778558	1778559
UN	833	.	ADP1-WT	1778565	1778612
UN	834	.	ADP1-WT	1778673	1778674
UN	835	.	ADP1-WT	1778676	1778676
UN	836	.	ADP1-WT	1778696	1778697
UN	837	.	ADP1-WT	1778703	1778703
UN	838	.	ADP1-WT	1778709	1778937
UN	839	.	ADP1-WT	1778940	1778940
UN	840	.	ADP1-WT	1778942	1778942
UN	841	.	ADP1-WT	1778944	1778945
UN	842	.	ADP1-WT	1778948	1778949
UN	843	.	ADP1-WT	1778954	1778954
UN	844	.	ADP1-WT	1778956	1778956
UN	845	.	ADP1-WT	1778961	1778964
UN	846	.	ADP1-WT	1778966	1778968
UN	847	.	ADP1-WT	1778973	1778973
UN	848	.	ADP1-WT	1778975	1778978
UN	849	.	ADP1-WT	1778981	1778981
UN	850	.	ADP1-WT	1778988	1778988
UN	851	.	ADP1-WT	1779004	1779005
UN	852	.	ADP1-WT	1779013	1779015
UN	853	.	ADP1-WT	1779019	1779020
UN	854	.	ADP1-WT	1779023	1779024
UN	855	.	ADP1-WT	1779027	1779258
UN	856	.	ADP1-WT	1779265	1779265
UN	857	.	ADP1-WT	1779273	1779273
UN	858	.	ADP1-WT	1779279	1779281
UN	859	.	ADP1-WT	1779284	1779287
UN	860	.	ADP1-WT	1779302	1779302
UN	861	.	ADP1-WT	1779306	1779306
UN	862	.	ADP1-WT	1779309	1779310
UN	863	.	ADP1-WT	1779312	1779312
UN	864	.	ADP1-WT	1779319	1779324
UN	865	.	ADP1-WT	1779326	1779330
UN	866	.	ADP1-WT	1779333	1779333
UN	867	.	ADP1-WT	1779335	1779335
UN	868	.	ADP1-WT	1779342	1779347
UN	869	.	ADP1-WT	1779349	1779350
UN	870	.	ADP1-WT	1779353	1779354
UN	871	.	ADP1-WT	1779356	1779358
UN	872	.	ADP1-WT	1779360	1779360
UN	873	.	ADP1-WT	1779362	1779365
UN	874	.	ADP1-WT	1779367	1779367
UN	875	.	ADP1-WT	1779369	1779369
UN	876	.	ADP1-WT	1779371	1779371
UN	877	.	ADP1-WT	1779373	1779376
UN	878	.	ADP1-WT	1779380	1779380
UN	879	.	ADP1-WT	1779382	1779382
UN	880	.	ADP1-WT	1779385	1779387
UN	881	.	ADP1-WT	1779390	1779390
UN	882	.	ADP1-WT	1779394	1779395
UN	883	.	ADP1-WT	1779407	1779408
UN	884	.	ADP1-WT	1779411	1779414
UN	885	.	ADP1-WT	1779416	1779416
UN	886	.	ADP1-WT	1779425	1779576
UN	887	.	ADP1-WT	1779578	1779578
UN	888	.	ADP1-WT	1779750	1779750
UN	889	.	ADP1-WT	1779752	1779752
UN	890	.	ADP1-WT	1779754	1779757
UN	891	.	ADP1-WT	1779761	1779764
UN	892	.	ADP1-WT	1779766	1779766
UN	893	.	ADP1-WT	1779768	1779770
UN	894	.	ADP1-WT	1779780	1779780
UN	895	.	ADP1-WT	1779782	1779782
UN	896	.	ADP1-WT	1779784	1779785
UN	897	.	ADP1-WT	1779790	1779793
UN	898	.	ADP1-WT	1779845	1779845
UN	899	.	ADP1-WT	1779864	1779917
UN	900	.	ADP1-WT	1779973	1779992
UN	901	.	ADP1-WT	1779997	1779997
UN	902	.	ADP1-WT	1779999	1780001
UN	903	.	ADP1-WT	1780008	1780008
UN	904	.	ADP1-WT	1780010	1780011
UN	905	.	ADP1-WT	1780017	1780017
UN	906	.	ADP1-WT	1780021	1780023
UN	907	.	ADP1-WT	1780025	1780025
UN	908	.	ADP1-WT	1780027	1780027
UN	909	.	ADP1-WT	1780033	1780033
UN	910	.	ADP1-WT	1780046	1780046
UN	911	.	ADP1-WT	1780055	1780055
UN	912	.	ADP1-WT	1780057	1780057
UN	913	.	ADP1-WT	1780062	1780063
UN	914	.	ADP1-WT	1780069	1780072
UN	915	.	ADP1-WT	1780074	1780121
UN	916	.	ADP1-WT	1780235	1780326
UN	917	.	ADP1-WT	1780328	1780328
UN	918	.	ADP1-WT	1780335	1780336
UN	919	.	ADP1-WT	1780338	1780344
UN	920	.	ADP1-WT	1780347	1780347
UN	921	.	ADP1-WT	1780351	1780359
UN	922	.	ADP1-WT	1780361	1780363
UN	923	.	ADP1-WT	1780365	1780367
UN	924	.	ADP1-WT	1780370	1780370
UN	925	.	ADP1-WT	1780372	1780373
UN	926	.	ADP1-WT	1780380	1780380
UN	927	.	ADP1-WT	1780384	1780384
UN	928	.	ADP1-WT	1780386	1780388
UN	929	.	ADP1-WT	1780399	1780399
UN	930	.	ADP1-WT	1780402	1780402
UN	931	.	ADP1-WT	1780405	1780405
UN	932	.	ADP1-WT	1780409	1780410
UN	933	.	ADP1-WT	1780412	1780413
UN	934	.	ADP1-WT	1780415	1780415
UN	935	.	ADP1-WT	1780418	1780419
UN	936	.	ADP1-WT	1780422	1780423
UN	937	.	ADP1-WT	1780426	1780429
UN	938	.	ADP1-WT	1780431	1780842
UN	939	.	ADP1-WT	1780844	1780938
UN	940	.	ADP1-WT	1780940	1780943
UN	941	.	ADP1-WT	1780946	1780946
UN	942	.	ADP1-WT	1780949	1780949
UN	943	.	ADP1-WT	1780953	1780954
UN	944	.	ADP1-WT	1780956	1780966
UN	945	.	ADP1-WT	1780970	1781020
UN	946	.	ADP1-WT	1781108	1781108
UN	947	.	ADP1-WT	1781113	1781113
UN	948	.	ADP1-WT	1781117	1781117
UN	949	.	ADP1-WT	1781121	1781122
UN	950	.	ADP1-WT	1781128	1781129
UN	951	.	ADP1-WT	1781131	1781134
UN	952	.	ADP1-WT	1781139	1781141
UN	953	.	ADP1-WT	1781156	1781156
UN	954	.	ADP1-WT	1781160	1781160
UN	955	.	ADP1-WT	1781169	1781176
UN	956	.	ADP1-WT	1781178	1781180
UN	957	.	ADP1-WT	1781182	1781182
UN	958	.	ADP1-WT	1781186	1781187
UN	959	.	ADP1-WT	1781189	1781189
UN	960	.	ADP1-WT	1781191	1781193
UN	961	.	ADP1-WT	1781195	1781198
UN	962	.	ADP1-WT	1781202	1781524
UN	963	.	ADP1-WT	1781526	1781526
UN	964	.	ADP1-WT	1781530	1781530
UN	965	.	ADP1-WT	1781542	1781542
UN	966	.	ADP1-WT	1781544	1781545
UN	967	.	ADP1-WT	1781558	1781558
UN	968	.	ADP1-WT	1781575	1781575
UN	969	.	ADP1-WT	1781580	1781586
UN	970	.	ADP1-WT	1781588	1781589
UN	971	.	ADP1-WT	1781597	1781607
UN	972	.	ADP1-WT	1781609	1781609
UN	973	.	ADP1-WT	1781614	1781614
UN	974	.	ADP1-WT	1781616	1781620
UN	975	.	ADP1-WT	1781622	1781738
UN	976	.	ADP1-WT	1781740	1781746
UN	977	.	ADP1-WT	1781748	1781762
UN	978	.	ADP1-WT	1781764	1781764
UN	979	.	ADP1-WT	1781766	1781770
UN	980	.	ADP1-WT	1781772	1781772
UN	981	.	ADP1-WT	1781774	1781789
UN	982	.	ADP1-WT	1781791	1781792
UN	983	.	ADP1-WT	1781794	1781795
UN	984	.	ADP1-WT	1781797	1781930
UN	985	.	ADP1-WT	1781932	1781932
UN	986	.	ADP1-WT	1781934	1781934
UN	987	.	ADP1-WT	1781956	1781956
UN	988	.	ADP1-WT	1781958	1781960
UN	989	.	ADP1-WT	1781974	1781974
UN	990	.	ADP1-WT	1781978	1781978
UN	991	.	ADP1-WT	1781997	1781997
UN	992	.	ADP1-WT	1781999	1782000
UN	993	.	ADP1-WT	1782003	1782386
UN	994	.	ADP1-WT	1782402	1782405
UN	995	.	ADP1-WT	1782413	1782415
UN	996	.	ADP1-WT	1782418	1782452
UN	997	.	ADP1-WT	1782457	1782457
UN	998	.	ADP1-WT	1782459	1782459
UN	999	.	ADP1-WT	1782461	1782461
UN	1000	.	ADP1-WT	1782463	1782463
UN	1001	.	ADP1-WT	1782469	1782469
UN	1002	.	ADP1-WT	1782473	1782473
UN	1003	.	ADP1-WT	1782476	1782476
UN	1004	.	ADP1-WT	1782479	1782479
UN	1005	.	ADP1-WT	1782493	1782493
UN	1006	.	ADP1-WT	1782497	1782499
UN	1007	.	ADP1-WT	1782517	1782517
UN	1008	.	ADP1-WT	1782521	1782521
UN	1009	.	ADP1-WT	1782523	1782525
UN	1010	.	ADP1-WT	1782527	1782527
UN	1011	.	ADP1-WT	1782530	1782745
UN	1012	.	ADP1-WT	1782750	1782750
UN	1013	.	ADP1-WT	1782752	1782752
UN	1014	.	ADP1-WT	1782769	1782770
UN	1015	.	ADP1-WT	1782774	1782785
UN	1016	.	ADP1-WT	1782787	1782794
UN	1017	.	ADP1-WT	1782796	1782799
UN	1018	.	ADP1-WT	1782802	1782805
UN	1019	.	ADP1-WT	1782807	1782810
UN	1020	.	ADP1-WT	1782812	1782818
UN	1021	.	ADP1-WT	1782820	1782829
UN	1022	.	ADP1-WT	1782831	1782832
UN	1023	.	ADP1-WT	1782834	1782854
UN	1024	.	ADP1-WT	1782856	1782858
UN	1025	.	ADP1-WT	1782862	1782862
UN	1026	.	ADP1-WT	1782864	1782865
UN	1027	.	ADP1-WT	1783017	1783017
UN	1028	.	ADP1-WT	1783029	1783029
UN	1029	.	ADP1-WT	1783031	1783041
UN	1030	.	ADP1-WT	1783063	1783065
UN	1031	.	ADP1-WT	1783068	1783069
UN	1032	.	ADP1-WT	1783076	1783078
UN	1033	.	ADP1-WT	1783080	1783351
UN	1034	.	ADP1-WT	1783356	1783356
UN	1035	.	ADP1-WT	1783490	1784095
UN	1036	.	ADP1-WT	1784100	1784101
UN	1037	.	ADP1-WT	1784103	1784103
UN	1038	.	ADP1-WT	1784105	1784105
UN	1039	.	ADP1-WT	1784150	1784152
UN	1040	.	ADP1-WT	1784154	1784155
UN	1041	.	ADP1-WT	1784158	1784158
UN	1042	.	ADP1-WT	1784160	1784160
UN	1043	.	ADP1-WT	1784173	1784173
UN	1044	.	ADP1-WT	1784176	1784176
UN	1045	.	ADP1-WT	1784189	1784190
UN	1046	.	ADP1-WT	1784194	1784194
UN	1047	.	ADP1-WT	1784198	1784198
UN	1048	.	ADP1-WT	1784209	1784210
UN	1049	.	ADP1-WT	1784212	1784212
UN	1050	.	ADP1-WT	1784214	1784214
UN	1051	.	ADP1-WT	1784216	1784216
UN	1052	.	ADP1-WT	1784218	1784218
UN	1053	.	ADP1-WT	1784221	1784221
UN	1054	.	ADP1-WT	1784228	1784228
UN	1055	.	ADP1-WT	1784230	1784230
UN	1056	.	ADP1-WT	1784232	1784236
UN	1057	.	ADP1-WT	1784238	1784239
UN	1058	.	ADP1-WT	1784241	1784242
UN	1059	.	ADP1-WT	1784255	1784259
UN	1060	.	ADP1-WT	1784261	1784261
UN	1061	.	ADP1-WT	1784263	1784276
UN	1062	.	ADP1-WT	1784278	1784281
UN	1063	.	ADP1-WT	1784305	1784305
UN	1064	.	ADP1-WT	1784403	1784403
UN	1065	.	ADP1-WT	1784452	1784715
UN	1066	.	ADP1-WT	1784766	1784766
UN	1067	.	ADP1-WT	1784768	1784768
UN	1068	.	ADP1-WT	1784770	1784770
UN	1069	.	ADP1-WT	1784772	1784772
UN	1070	.	ADP1-WT	1784777	1784778
UN	1071	.	ADP1-WT	1784780	1784780
UN	1072	.	ADP1-WT	1784785	1784789
UN	1073	.	ADP1-WT	1784792	1784794
UN	1074	.	ADP1-WT	1784797	1784988
UN	1075	.	ADP1-WT	1784990	1784991
UN	1076	.	ADP1-WT	1784993	1784996
UN	1077	.	ADP1-WT	1785116	1785177
UN	1078	.	ADP1-WT	1785331	1785399
UN	1079	.	ADP1-WT	1785432	1785432
UN	1080	.	ADP1-WT	1785444	1785445
UN	1081	.	ADP1-WT	1785448	1785448
UN	1082	.	ADP1-WT	1785453	1785457
UN	1083	.	ADP1-WT	1785461	1785465
UN	1084	.	ADP1-WT	1785467	1785467
UN	1085	.	ADP1-WT	1785469	1785470
UN	1086	.	ADP1-WT	1785473	1785473
UN	1087	.	ADP1-WT	1785475	1785476
UN	1088	.	ADP1-WT	1785478	1785481
UN	1089	.	ADP1-WT	1785484	1785486
UN	1090	.	ADP1-WT	1785490	1785491
UN	1091	.	ADP1-WT	1785493	1785503
UN	1092	.	ADP1-WT	1785505	1785505
UN	1093	.	ADP1-WT	1785507	1785507
UN	1094	.	ADP1-WT	1785510	1785510
UN	1095	.	ADP1-WT	1785512	1785512
UN	1096	.	ADP1-WT	1785514	1785515
UN	1097	.	ADP1-WT	1785517	1785518
UN	1098	.	ADP1-WT	1785520	1785521
UN	1099	.	ADP1-WT	1785523	1785525
UN	1100	.	ADP1-WT	1785529	1785529
UN	1101	.	ADP1-WT	1785532	1785533
UN	1102	.	ADP1-WT	1785535	1785559
UN	1103	.	ADP1-WT	1785561	1785566
UN	1104	.	ADP1-WT	1785568	1785595
UN	1105	.	ADP1-WT	1785597	1785606
UN	1106	.	ADP1-WT	1785617	1785735
UN	1107	.	ADP1-WT	1785763	1785767
UN	1108	.	ADP1-WT	1785769	1785769
UN	1109	.	ADP1-WT	1785774	1785775
UN	1110	.	ADP1-WT	1785879	1785886
UN	1111	.	ADP1-WT	1785889	1785889
UN	1112	.	ADP1-WT	1785891	1785891
UN	1113	.	ADP1-WT	1785897	1785897
UN	1114	.	ADP1-WT	1785899	1785900
UN	1115	.	ADP1-WT	1785902	1786063
UN	1116	.	ADP1-WT	1786065	1786083
UN	1117	.	ADP1-WT	1786086	1786089
UN	1118	.	ADP1-WT	1786093	1786096
UN	1119	.	ADP1-WT	1786098	1786098
UN	1120	.	ADP1-WT	1786101	1786103
UN	1121	.	ADP1-WT	1786105	1786106
UN	1122	.	ADP1-WT	1786108	1786108
UN	1123	.	ADP1-WT	1786110	1786112
UN	1124	.	ADP1-WT	1786115	1786116
UN	1125	.	ADP1-WT	1786119	1786119
UN	1126	.	ADP1-WT	1786122	1786122
UN	1127	.	ADP1-WT	1786124	1786124
UN	1128	.	ADP1-WT	1786127	1786129
UN	1129	.	ADP1-WT	1786135	1786135
UN	1130	.	ADP1-WT	1786137	1786137
UN	1131	.	ADP1-WT	1786139	1786139
UN	1132	.	ADP1-WT	1786190	1786190
UN	1133	.	ADP1-WT	1786212	1786213
UN	1134	.	ADP1-WT	1786226	1786227
UN	1135	.	ADP1-WT	1786239	1786239
UN	1136	.	ADP1-WT	1786248	1786248
UN	1137	.	ADP1-WT	1786250	1786289
UN	1138	.	ADP1-WT	1786291	1786291
UN	1139	.	ADP1-WT	1786293	1786294
UN	1140	.	ADP1-WT	1786300	1786300
UN	1141	.	ADP1-WT	1786303	1786303
UN	1142	.	ADP1-WT	1786320	1786320
UN	1143	.	ADP1-WT	1786326	1786326
UN	1144	.	ADP1-WT	1786335	1786335
UN	1145	.	ADP1-WT	1786340	1786393
UN	1146	.	ADP1-WT	1786396	1786396
UN	1147	.	ADP1-WT	1786401	1786404
UN	1148	.	ADP1-WT	1786406	1786406
UN	1149	.	ADP1-WT	1786415	1786415
UN	1150	.	ADP1-WT	1786421	1786421
UN	1151	.	ADP1-WT	1786427	1786428
UN	1152	.	ADP1-WT	1786430	1786430
UN	1153	.	ADP1-WT	1786432	1786434
UN	1154	.	ADP1-WT	1786441	1786441
UN	1155	.	ADP1-WT	1786446	1786446
UN	1156	.	ADP1-WT	1786448	1787055
UN	1157	.	ADP1-WT	1787057	1787481
UN	1158	.	ADP1-WT	1787483	1787483
UN	1159	.	ADP1-WT	1787585	1787589
UN	1160	.	ADP1-WT	1787591	1787598
UN	1161	.	ADP1-WT	1787601	1787603
UN	1162	.	ADP1-WT	1787605	1787611
UN	1163	.	ADP1-WT	1787617	1787617
UN	1164	.	ADP1-WT	1787619	1787967
UN	1165	.	ADP1-WT	1788038	1788160
UN	1166	.	ADP1-WT	1788162	1788162
UN	1167	.	ADP1-WT	1788164	1788164
UN	1168	.	ADP1-WT	1788166	1788166
UN	1169	.	ADP1-WT	1788172	1788172
UN	1170	.	ADP1-WT	1788178	1788180
UN	1171	.	ADP1-WT	1788270	1788276
UN	1172	.	ADP1-WT	1788296	1788297
UN	1173	.	ADP1-WT	1788299	1788302
UN	1174	.	ADP1-WT	1788304	1788308
UN	1175	.	ADP1-WT	1788310	1788311
UN	1176	.	ADP1-WT	1788378	1788381
UN	1177	.	ADP1-WT	1788384	1788395
UN	1178	.	ADP1-WT	1788397	1788398
UN	1179	.	ADP1-WT	1788455	1788457
UN	1180	.	ADP1-WT	1788459	1788459
UN	1181	.	ADP1-WT	1788462	1788463
UN	1182	.	ADP1-WT	1788465	1788467
UN	1183	.	ADP1-WT	1788471	1788471
UN	1184	.	ADP1-WT	1788480	1788481
UN	1185	.	ADP1-WT	1788487	1788487
UN	1186	.	ADP1-WT	1788492	1788492
UN	1187	.	ADP1-WT	1788497	1788499
UN	1188	.	ADP1-WT	1788503	1788504
UN	1189	.	ADP1-WT	1788507	1788507
UN	1190	.	ADP1-WT	1788509	1788514
UN	1191	.	ADP1-WT	1788516	1788517
UN	1192	.	ADP1-WT	1788522	1788523
UN	1193	.	ADP1-WT	1788540	1788540
UN	1194	.	ADP1-WT	1788542	1788692
UN	1195	.	ADP1-WT	1788694	1788694
UN	1196	.	ADP1-WT	1788696	1788696
UN	1197	.	ADP1-WT	1788698	1788701
UN	1198	.	ADP1-WT	1788703	1788703
UN	1199	.	ADP1-WT	1788705	1788705
UN	1200	.	ADP1-WT	1788709	1788710
UN	1201	.	ADP1-WT	1788714	1788714
UN	1202	.	ADP1-WT	1788749	1788787
UN	1203	.	ADP1-WT	1788799	1788799
UN	1204	.	ADP1-WT	1788805	1788819
UN	1205	.	ADP1-WT	1788821	1788840
UN	1206	.	ADP1-WT	1788848	1788848
UN	1207	.	ADP1-WT	1788877	1788877
UN	1208	.	ADP1-WT	1788884	1788884
UN	1209	.	ADP1-WT	1788919	1788920
UN	1210	.	ADP1-WT	1788931	1788931
UN	1211	.	ADP1-WT	1788934	1789102
UN	1212	.	ADP1-WT	1789104	1789105
UN	1213	.	ADP1-WT	1789107	1789107
UN	1214	.	ADP1-WT	1789111	1789112
UN	1215	.	ADP1-WT	1789114	1789114
UN	1216	.	ADP1-WT	1789116	1789116
UN	1217	.	ADP1-WT	1789121	1789121
UN	1218	.	ADP1-WT	1789124	1789125
UN	1219	.	ADP1-WT	1789129	1789129
UN	1220	.	ADP1-WT	1789132	1789133
UN	1221	.	ADP1-WT	1789135	1789265
UN	1222	.	ADP1-WT	1789269	1789269
UN	1223	.	ADP1-WT	1789273	1789281
UN	1224	.	ADP1-WT	1789283	1789285
UN	1225	.	ADP1-WT	1789287	1789287
UN	1226	.	ADP1-WT	1789291	1789300
UN	1227	.	ADP1-WT	1789302	1789305
UN	1228	.	ADP1-WT	1789307	1789309
UN	1229	.	ADP1-WT	1789312	1789312
UN	1230	.	ADP1-WT	1789315	1789317
UN	1231	.	ADP1-WT	1789319	1789319
UN	1232	.	ADP1-WT	1789321	1789322
UN	1233	.	ADP1-WT	1789326	1789337
UN	1234	.	ADP1-WT	1789340	1789445
UN	1235	.	ADP1-WT	1789447	1789492
UN	1236	.	ADP1-WT	1789494	1789743
UN	1237	.	ADP1-WT	1789745	1789746
UN	1238	.	ADP1-WT	1789758	1789759
UN	1239	.	ADP1-WT	1789773	1789774
UN	1240	.	ADP1-WT	1789776	1789776
UN	1241	.	ADP1-WT	1789785	1789790
UN	1242	.	ADP1-WT	1789794	1789822
UN	1243	.	ADP1-WT	1789824	1789825
UN	1244	.	ADP1-WT	1789827	1789837
UN	1245	.	ADP1-WT	1789840	1789863
UN	1246	.	ADP1-WT	1789867	1789884
UN	1247	.	ADP1-WT	1789886	1789894
UN	1248	.	ADP1-WT	1789896	1789897
UN	1249	.	ADP1-WT	1789899	1789904
UN	1250	.	ADP1-WT	1789907	1789911
UN	1251	.	ADP1-WT	1789913	1789914
UN	1252	.	ADP1-WT	1789919	1789929
UN	1253	.	ADP1-WT	1789938	1789939
UN	1254	.	ADP1-WT	1789942	1789947
UN	1255	.	ADP1-WT	1789949	1789950
UN	1256	.	ADP1-WT	1789952	1789952
UN	1257	.	ADP1-WT	1789954	1789955
UN	1258	.	ADP1-WT	1789959	1790111
UN	1259	.	ADP1-WT	1790113	1790114
UN	1260	.	ADP1-WT	1790116	1790119
UN	1261	.	ADP1-WT	1790121	1790122
UN	1262	.	ADP1-WT	1790127	1790129
UN	1263	.	ADP1-WT	1790131	1790140
UN	1264	.	ADP1-WT	1790142	1790157
UN	1265	.	ADP1-WT	1790159	1790162
UN	1266	.	ADP1-WT	1790164	1790169
UN	1267	.	ADP1-WT	1790171	1790578
UN	1268	.	ADP1-WT	1790582	1790621
UN	1269	.	ADP1-WT	1790695	1790713
UN	1270	.	ADP1-WT	1790754	1790754
UN	1271	.	ADP1-WT	1790756	1791069
UN	1272	.	ADP1-WT	1791075	1791075
UN	1273	.	ADP1-WT	1791079	1791079
UN	1274	.	ADP1-WT	1791082	1791088
UN	1275	.	ADP1-WT	1791090	1791090
UN	1276	.	ADP1-WT	1791092	1791092
UN	1277	.	ADP1-WT	1791094	1791095
UN	1278	.	ADP1-WT	1791097	1791097
UN	1279	.	ADP1-WT	1791102	1791102
UN	1280	.	ADP1-WT	1791104	1791104
UN	1281	.	ADP1-WT	1791106	1791108
UN	1282	.	ADP1-WT	1791114	1791114
UN	1283	.	ADP1-WT	1791118	1791118
UN	1284	.	ADP1-WT	1791120	1791121
UN	1285	.	ADP1-WT	1791128	1791132
UN	1286	.	ADP1-WT	1791134	1791135
UN	1287	.	ADP1-WT	1791137	1791138
UN	1288	.	ADP1-WT	1791140	1791306
UN	1289	.	ADP1-WT	1791414	1791416
UN	1290	.	ADP1-WT	1791419	1791419
UN	1291	.	ADP1-WT	1791431	1791432
UN	1292	.	ADP1-WT	1791434	1791861
UN	1293	.	ADP1-WT	1791971	1791989
UN	1294	.	ADP1-WT	1791994	1792000
UN	1295	.	ADP1-WT	1792002	1792011
UN	1296	.	ADP1-WT	1792013	1792024
UN	1297	.	ADP1-WT	1792026	1792027
UN	1298	.	ADP1-WT	1792030	1792062
UN	1299	.	ADP1-WT	1792064	1792064
UN	1300	.	ADP1-WT	1792066	1792069
UN	1301	.	ADP1-WT	1792071	1792072
UN	1302	.	ADP1-WT	1792075	1792077
UN	1303	.	ADP1-WT	1792079	1792081
UN	1304	.	ADP1-WT	1792083	1792085
UN	1305	.	ADP1-WT	1792088	1792090
UN	1306	.	ADP1-WT	1792098	1792099
UN	1307	.	ADP1-WT	1792400	1792400
UN	1308	.	ADP1-WT	1792412	1792785
UN	1309	.	ADP1-WT	1792787	1792787
UN	1310	.	ADP1-WT	1792794	1792795
UN	1311	.	ADP1-WT	1792797	1792966
UN	1312	.	ADP1-WT	1792973	1792973
UN	1313	.	ADP1-WT	1793038	1793039
UN	1314	.	ADP1-WT	1793042	1793042
UN	1315	.	ADP1-WT	1793046	1793046
UN	1316	.	ADP1-WT	1793050	1793053
UN	1317	.	ADP1-WT	1793056	1793062
UN	1318	.	ADP1-WT	1793065	1793067
UN	1319	.	ADP1-WT	1793072	1793072
UN	1320	.	ADP1-WT	1793093	1793098
UN	1321	.	ADP1-WT	1793103	1793104
UN	1322	.	ADP1-WT	1793106	1793106
UN	1323	.	ADP1-WT	1793108	1793111
UN	1324	.	ADP1-WT	1793116	1793116
UN	1325	.	ADP1-WT	1793118	1793118
UN	1326	.	ADP1-WT	1793120	1793121
UN	1327	.	ADP1-WT	1793186	1793186
UN	1328	.	ADP1-WT	1793188	1793198
UN	1329	.	ADP1-WT	1793200	1793200
UN	1330	.	ADP1-WT	1793202	1793204
UN	1331	.	ADP1-WT	1793207	1793212
UN	1332	.	ADP1-WT	1793214	1793214
UN	1333	.	ADP1-WT	1793245	1793246
UN	1334	.	ADP1-WT	1793249	1793253
UN	1335	.	ADP1-WT	1793255	1793260
UN	1336	.	ADP1-WT	1793262	1793263
UN	1337	.	ADP1-WT	1793265	1793265
UN	1338	.	ADP1-WT	1793267	1793267
UN	1339	.	ADP1-WT	1793269	1793306
UN	1340	.	ADP1-WT	1793308	1793308
UN	1341	.	ADP1-WT	1793311	1793349
UN	1342	.	ADP1-WT	1793351	1793351
UN	1343	.	ADP1-WT	1793353	1793361
UN	1344	.	ADP1-WT	1793363	1793364
UN	1345	.	ADP1-WT	1793371	1793371
UN	1346	.	ADP1-WT	1793522	1793551
UN	1347	.	ADP1-WT	1793568	1793628
UN	1348	.	ADP1-WT	1793675	1793677
UN	1349	.	ADP1-WT	1793682	1793683
UN	1350	.	ADP1-WT	1793690	1793693
UN	1351	.	ADP1-WT	1793695	1794028
UN	1352	.	ADP1-WT	1794040	1794040
UN	1353	.	ADP1-WT	1794052	1794052
UN	1354	.	ADP1-WT	1794057	1794057
UN	1355	.	ADP1-WT	1794071	1794071
UN	1356	.	ADP1-WT	1794077	1794077
UN	1357	.	ADP1-WT	1794083	1794292
UN	1358	.	ADP1-WT	1794350	1794524
UN	1359	.	ADP1-WT	1794528	1794528
UN	1360	.	ADP1-WT	1794535	1794535
UN	1361	.	ADP1-WT	1794540	1794540
UN	1362	.	ADP1-WT	1794547	1794548
UN	1363	.	ADP1-WT	1794550	1794553
UN	1364	.	ADP1-WT	1794555	1794560
UN	1365	.	ADP1-WT	1794562	1794564
UN	1366	.	ADP1-WT	1794566	1794566
UN	1367	.	ADP1-WT	1794569	1794569
UN	1368	.	ADP1-WT	1794572	1794573
UN	1369	.	ADP1-WT	1794582	1794610
UN	1370	.	ADP1-WT	1794618	1794619
UN	1371	.	ADP1-WT	1794623	1794623
UN	1372	.	ADP1-WT	1794636	1794636
UN	1373	.	ADP1-WT	1794638	1794640
UN	1374	.	ADP1-WT	1794671	1794675
UN	1375	.	ADP1-WT	1794678	1794678
UN	1376	.	ADP1-WT	1794680	1794682
UN	1377	.	ADP1-WT	1794699	1794699
UN	1378	.	ADP1-WT	1794702	1794759
UN	1379	.	ADP1-WT	1794761	1794762
UN	1380	.	ADP1-WT	1794764	1794789
UN	1381	.	ADP1-WT	1794791	1794807
UN	1382	.	ADP1-WT	1794810	1794810
UN	1383	.	ADP1-WT	1795042	1795042
UN	1384	.	ADP1-WT	1795044	1795264
UN	1385	.	ADP1-WT	1795274	1795274
UN	1386	.	ADP1-WT	1795279	1795283
UN	1387	.	ADP1-WT	1795325	1795325
UN	1388	.	ADP1-WT	1795330	1795330
UN	1389	.	ADP1-WT	1795341	1795353
UN	1390	.	ADP1-WT	1795372	1795655
UN	1391	.	ADP1-WT	1795672	1795756
UN	1392	.	ADP1-WT	1795789	1795789
UN	1393	.	ADP1-WT	1795793	1795795
UN	1394	.	ADP1-WT	1795798	1795798
UN	1395	.	ADP1-WT	1795800	1795801
UN	1396	.	ADP1-WT	1795803	1795807
UN	1397	.	ADP1-WT	1795948	1796152
UN	1398	.	ADP1-WT	1796380	1796380
UN	1399	.	ADP1-WT	1796414	1796414
UN	1400	.	ADP1-WT	1796417	1796417
UN	1401	.	ADP1-WT	1796459	1796489
UN	1402	.	ADP1-WT	1796491	1796492
UN	1403	.	ADP1-WT	1796495	1796498
UN	1404	.	ADP1-WT	1796500	1796500
UN	1405	.	ADP1-WT	1796503	1796511
UN	1406	.	ADP1-WT	1796513	1796514
UN	1407	.	ADP1-WT	1796516	1796520
UN	1408	.	ADP1-WT	1796522	1796523
UN	1409	.	ADP1-WT	1796527	1796539
UN	1410	.	ADP1-WT	1796541	1796542
UN	1411	.	ADP1-WT	1796545	1796547
UN	1412	.	ADP1-WT	1796549	1796551
UN	1413	.	ADP1-WT	1796553	1796553
UN	1414	.	ADP1-WT	1796570	1796572
UN	1415	.	ADP1-WT	1796575	1796578
UN	1416	.	ADP1-WT	1796580	1796580
UN	1417	.	ADP1-WT	1796583	1796673
UN	1418	.	ADP1-WT	1796675	1796675
UN	1419	.	ADP1-WT	1796867	1797381
UN	1420	.	ADP1-WT	1797391	1797391
UN	1421	.	ADP1-WT	1797401	1797403
UN	1422	.	ADP1-WT	1797413	1797428
UN	1423	.	ADP1-WT	1797430	1797433
UN	1424	.	ADP1-WT	1797477	1797535
UN	1425	.	ADP1-WT	1797537	1797538
UN	1426	.	ADP1-WT	1797546	1797546
UN	1427	.	ADP1-WT	1797549	1797549
UN	1428	.	ADP1-WT	1797580	1797580
UN	1429	.	ADP1-WT	1797583	1797583
UN	1430	.	ADP1-WT	1797587	1797587
UN	1431	.	ADP1-WT	1797589	1797589
UN	1432	.	ADP1-WT	1797594	1797594
UN	1433	.	ADP1-WT	1797596	1797599
UN	1434	.	ADP1-WT	1797602	1797602
UN	1435	.	ADP1-WT	1797604	1797604
UN	1436	.	ADP1-WT	1797607	1797608
UN	1437	.	ADP1-WT	1797611	1797612
UN	1438	.	ADP1-WT	1797615	1797615
UN	1439	.	ADP1-WT	1797617	1797617
UN	1440	.	ADP1-WT	1797623	1797623
UN	1441	.	ADP1-WT	1797634	1798441
UN	1442	.	ADP1-WT	1798470	1798470
UN	1443	.	ADP1-WT	1798479	1798479
UN	1444	.	ADP1-WT	1798518	1798518
UN	1445	.	ADP1-WT	1798523	1798534
UN	1446	.	ADP1-WT	1798537	1798540
UN	1447	.	ADP1-WT	1798543	1798549
UN	1448	.	ADP1-WT	1798553	1798555
UN	1449	.	ADP1-WT	1798558	1798560
UN	1450	.	ADP1-WT	1798566	1798651
UN	1451	.	ADP1-WT	1798669	1798669
UN	1452	.	ADP1-WT	1798688	1798689
UN	1453	.	ADP1-WT	1798700	1798700
UN	1454	.	ADP1-WT	1798702	1798702
UN	1455	.	ADP1-WT	1798704	1798704
UN	1456	.	ADP1-WT	1798709	1798739
UN	1457	.	ADP1-WT	1798835	1798886
UN	1458	.	ADP1-WT	1798888	1798892
UN	1459	.	ADP1-WT	1798895	1798900
UN	1460	.	ADP1-WT	1798905	1798913
UN	1461	.	ADP1-WT	1798916	1799325
UN	1462	.	ADP1-WT	1799342	1800932
UN	1463	.	ADP1-WT	1801003	1801003
UN	1464	.	ADP1-WT	1801007	1801013
UN	1465	.	ADP1-WT	1801017	1801017
UN	1466	.	ADP1-WT	1801023	1801026
UN	1467	.	ADP1-WT	1801028	1801028
UN	1468	.	ADP1-WT	1801032	1801053
UN	1469	.	ADP1-WT	1801079	1801091
UN	1470	.	ADP1-WT	1801093	1801096
UN	1471	.	ADP1-WT	1801098	1801099
UN	1472	.	ADP1-WT	1801101	1801384
UN	1473	.	ADP1-WT	1801386	1801388
UN	1474	.	ADP1-WT	1801390	1801392
UN	1475	.	ADP1-WT	1801394	1801394
UN	1476	.	ADP1-WT	1801396	1801396
UN	1477	.	ADP1-WT	1801399	1801399
UN	1478	.	ADP1-WT	1801401	1801824
UN	1479	.	ADP1-WT	1801827	1801833
UN	1480	.	ADP1-WT	1801937	1801946
UN	1481	.	ADP1-WT	1801948	1801965
UN	1482	.	ADP1-WT	1801969	1801969
UN	1483	.	ADP1-WT	1801971	1801971
UN	1484	.	ADP1-WT	1801973	1801973
UN	1485	.	ADP1-WT	1801978	1801982
UN	1486	.	ADP1-WT	1801991	1801991
UN	1487	.	ADP1-WT	1802139	1802141
UN	1488	.	ADP1-WT	1802144	1802147
UN	1489	.	ADP1-WT	1802150	1802151
UN	1490	.	ADP1-WT	1802153	1802155
UN	1491	.	ADP1-WT	1802157	1802430
UN	1492	.	ADP1-WT	1802433	1802433
UN	1493	.	ADP1-WT	1802436	1802436
UN	1494	.	ADP1-WT	1802442	1802442
UN	1495	.	ADP1-WT	1802799	1802799
UN	1496	.	ADP1-WT	1802801	1802803
UN	1497	.	ADP1-WT	1802805	1802805
UN	1498	.	ADP1-WT	1802811	1802811
UN	1499	.	ADP1-WT	1802816	1802816
UN	1500	.	ADP1-WT	1802819	1802820
UN	1501	.	ADP1-WT	1802822	1802822
UN	1502	.	ADP1-WT	1802882	1802885
UN	1503	.	ADP1-WT	1803029	1803290
UN	1504	.	ADP1-WT	1803292	1803294
UN	1505	.	ADP1-WT	1803298	1803314
UN	1506	.	ADP1-WT	1803354	1803354
UN	1507	.	ADP1-WT	1803356	1803357
UN	1508	.	ADP1-WT	1803380	1803383
UN	1509	.	ADP1-WT	1803746	1803746
UN	1510	.	ADP1-WT	1803750	1803954
UN	1511	.	ADP1-WT	1804090	1804091
UN	1512	.	ADP1-WT	1804094	1804095
UN	1513	.	ADP1-WT	1804103	1804105
UN	1514	.	ADP1-WT	1804108	1804108
UN	1515	.	ADP1-WT	1804111	1804111
UN	1516	.	ADP1-WT	1804114	1804114
UN	1517	.	ADP1-WT	1804116	1804118
UN	1518	.	ADP1-WT	1804124	1804125
UN	1519	.	ADP1-WT	1804127	1804127
UN	1520	.	ADP1-WT	1804129	1804130
UN	1521	.	ADP1-WT	1804132	1804203
UN	1522	.	ADP1-WT	1804205	1804222
UN	1523	.	ADP1-WT	1804224	1804224
UN	1524	.	ADP1-WT	1804226	1804235
UN	1525	.	ADP1-WT	1804237	1804246
UN	1526	.	ADP1-WT	1804249	1804422
UN	1527	.	ADP1-WT	1804424	1804775
UN	1528	.	ADP1-WT	1804807	1804807
UN	1529	.	ADP1-WT	1804837	1804837
UN	1530	.	ADP1-WT	1804864	1804912
UN	1531	.	ADP1-WT	1804992	1805251
UN	1532	.	ADP1-WT	1805257	1805257
UN	1533	.	ADP1-WT	1805259	1805260
UN	1534	.	ADP1-WT	1805266	1805266
UN	1535	.	ADP1-WT	1805334	1805341
UN	1536	.	ADP1-WT	1805344	1805346
UN	1537	.	ADP1-WT	1805348	1805357
UN	1538	.	ADP1-WT	1805359	1805359
UN	1539	.	ADP1-WT	1805361	1805361
UN	1540	.	ADP1-WT	1805363	1805365
UN	1541	.	ADP1-WT	1805367	1805374
UN	1542	.	ADP1-WT	1805376	1805377
UN	1543	.	ADP1-WT	1805380	1805384
UN	1544	.	ADP1-WT	1805386	1805387
UN	1545	.	ADP1-WT	1805389	1805393
UN	1546	.	ADP1-WT	1805408	1805590
UN	1547	.	ADP1-WT	1805592	1805707
UN	1548	.	ADP1-WT	1805740	1805740
UN	1549	.	ADP1-WT	1805760	1805775
UN	1550	.	ADP1-WT	1805905	1805909
UN	1551	.	ADP1-WT	1805922	1805950
UN	1552	.	ADP1-WT	1805953	1805967
UN	1553	.	ADP1-WT	1805970	1805977
UN	1554	.	ADP1-WT	1805979	1805982
UN	1555	.	ADP1-WT	1805984	1806221
UN	1556	.	ADP1-WT	1806266	1806266
UN	1557	.	ADP1-WT	1806287	1806287
UN	1558	.	ADP1-WT	1806290	1806291
UN	1559	.	ADP1-WT	1806293	1806294
UN	1560	.	ADP1-WT	1806296	1806296
UN	1561	.	ADP1-WT	1806299	1806299
UN	1562	.	ADP1-WT	1806309	1806311
UN	1563	.	ADP1-WT	1806315	1806318
UN	1564	.	ADP1-WT	1806419	1806419
UN	1565	.	ADP1-WT	1806421	1806445
UN	1566	.	ADP1-WT	1806452	1806452
UN	1567	.	ADP1-WT	1806454	1806456
UN	1568	.	ADP1-WT	1806460	1806460
UN	1569	.	ADP1-WT	1806463	1806471
UN	1570	.	ADP1-WT	1806473	1806475
UN	1571	.	ADP1-WT	1806477	1806478
UN	1572	.	ADP1-WT	1806480	1806480
UN	1573	.	ADP1-WT	1806482	1806482
UN	1574	.	ADP1-WT	1806484	1806486
UN	1575	.	ADP1-WT	1806488	1806495
UN	1576	.	ADP1-WT	1806497	1806497
UN	1577	.	ADP1-WT	1806537	1806552
UN	1578	.	ADP1-WT	1806589	1806591
UN	1579	.	ADP1-WT	1806593	1806595
UN	1580	.	ADP1-WT	1806597	1806597
UN	1581	.	ADP1-WT	1806606	1806607
UN	1582	.	ADP1-WT	1806609	1806611
UN	1583	.	ADP1-WT	1806613	1806613
UN	1584	.	ADP1-WT	1806616	1806616
UN	1585	.	ADP1-WT	1806618	1806618
UN	1586	.	ADP1-WT	1806620	1806622
UN	1587	.	ADP1-WT	1806627	1806631
UN	1588	.	ADP1-WT	1806638	1806638
UN	1589	.	ADP1-WT	1806641	1806641
UN	1590	.	ADP1-WT	1806646	1806817
UN	1591	.	ADP1-WT	1806819	1806821
UN	1592	.	ADP1-WT	1806898	1806901
UN	1593	.	ADP1-WT	1806905	1806905
UN	1594	.	ADP1-WT	1806907	1806907
UN	1595	.	ADP1-WT	1806911	1806911
UN	1596	.	ADP1-WT	1806913	1806914
UN	1597	.	ADP1-WT	1806916	1806984
UN	1598	.	ADP1-WT	1806988	1806991
UN	1599	.	ADP1-WT	1806993	1807003
UN	1600	.	ADP1-WT	1807005	1807008
UN	1601	.	ADP1-WT	1807013	1807013
UN	1602	.	ADP1-WT	1807020	1807023
UN	1603	.	ADP1-WT	1807028	1807029
UN	1604	.	ADP1-WT	1807031	1807031
UN	1605	.	ADP1-WT	1807064	1807064
UN	1606	.	ADP1-WT	1807070	1807070
UN	1607	.	ADP1-WT	1807081	1807081
UN	1608	.	ADP1-WT	1807085	1807086
UN	1609	.	ADP1-WT	1807090	1807098
UN	1610	.	ADP1-WT	1807101	1807106
UN	1611	.	ADP1-WT	1807111	1807112
UN	1612	.	ADP1-WT	1807172	1807172
UN	1613	.	ADP1-WT	1807175	1807176
UN	1614	.	ADP1-WT	1807179	1807179
UN	1615	.	ADP1-WT	1807181	1807182
UN	1616	.	ADP1-WT	1807185	1807185
UN	1617	.	ADP1-WT	1807187	1807187
UN	1618	.	ADP1-WT	1807192	1807192
UN	1619	.	ADP1-WT	1807198	1807199
UN	1620	.	ADP1-WT	1807201	1807318
UN	1621	.	ADP1-WT	1807331	1807331
UN	1622	.	ADP1-WT	1807468	1807471
UN	1623	.	ADP1-WT	1807484	1807484
UN	1624	.	ADP1-WT	1807510	1807510
UN	1625	.	ADP1-WT	1807520	1807532
UN	1626	.	ADP1-WT	1807535	1807537
UN	1627	.	ADP1-WT	1807539	1807542
UN	1628	.	ADP1-WT	1807544	1807544
UN	1629	.	ADP1-WT	1807548	1807549
UN	1630	.	ADP1-WT	1807568	1807568
UN	1631	.	ADP1-WT	1807571	1807571
UN	1632	.	ADP1-WT	1807578	1808082
UN	1633	.	ADP1-WT	1808084	1808084
UN	1634	.	ADP1-WT	1808110	1808380
UN	1635	.	ADP1-WT	1808382	1808414
UN	1636	.	ADP1-WT	1808468	1808468
UN	1637	.	ADP1-WT	1808470	1808470
UN	1638	.	ADP1-WT	1808472	1808472
UN	1639	.	ADP1-WT	1808476	1808476
UN	1640	.	ADP1-WT	1808482	1808482
UN	1641	.	ADP1-WT	1808493	1808493
UN	1642	.	ADP1-WT	1808496	1808496
UN	1643	.	ADP1-WT	1808498	1808498
UN	1644	.	ADP1-WT	1808502	1808503
UN	1645	.	ADP1-WT	1808506	1808506
UN	1646	.	ADP1-WT	1808517	1808517
UN	1647	.	ADP1-WT	1808519	1808626
UN	1648	.	ADP1-WT	1808632	1808635
UN	1649	.	ADP1-WT	1808637	1808637
UN	1650	.	ADP1-WT	1808640	1808641
UN	1651	.	ADP1-WT	1808644	1808644
UN	1652	.	ADP1-WT	1808731	1808731
UN	1653	.	ADP1-WT	1808751	1808779
UN	1654	.	ADP1-WT	1808781	1808792
UN	1655	.	ADP1-WT	1808794	1808818
UN	1656	.	ADP1-WT	1808821	1808821
UN	1657	.	ADP1-WT	1808823	1808825
UN	1658	.	ADP1-WT	1808827	1808830
UN	1659	.	ADP1-WT	1808833	1808834
UN	1660	.	ADP1-WT	1808836	1808836
UN	1661	.	ADP1-WT	1808839	1808842
UN	1662	.	ADP1-WT	1808964	1808964
UN	1663	.	ADP1-WT	1808970	1808976
UN	1664	.	ADP1-WT	1808979	1808979
UN	1665	.	ADP1-WT	1808986	1809177
UN	1666	.	ADP1-WT	1809179	1809181
UN	1667	.	ADP1-WT	1809193	1809194
UN	1668	.	ADP1-WT	1809238	1809238
UN	1669	.	ADP1-WT	1809244	1809491
UN	1670	.	ADP1-WT	1809493	1809493
UN	1671	.	ADP1-WT	1809498	1809514
UN	1672	.	ADP1-WT	1809632	1809949
UN	1673	.	ADP1-WT	1809953	1809958
UN	1674	.	ADP1-WT	1809960	1809963
UN	1675	.	ADP1-WT	1810096	1810098
UN	1676	.	ADP1-WT	1810100	1810100
UN	1677	.	ADP1-WT	1810102	1810103
UN	1678	.	ADP1-WT	1810106	1810741
UN	1679	.	ADP1-WT	1810744	1810744
UN	1680	.	ADP1-WT	1810746	1810746
UN	1681	.	ADP1-WT	1810750	1810750
UN	1682	.	ADP1-WT	1810753	1810754
UN	1683	.	ADP1-WT	1810756	1810756
UN	1684	.	ADP1-WT	1810760	1811241
UN	1685	.	ADP1-WT	1811246	1811246
UN	1686	.	ADP1-WT	1811248	1811248
UN	1687	.	ADP1-WT	1811251	1811251
UN	1688	.	ADP1-WT	1811253	1811253
UN	1689	.	ADP1-WT	1811260	1811260
UN	1690	.	ADP1-WT	1811263	1811264
UN	1691	.	ADP1-WT	1811267	1811283
UN	1692	.	ADP1-WT	1811286	1811286
UN	1693	.	ADP1-WT	1811290	1811293
UN	1694	.	ADP1-WT	1811295	1811296
UN	1695	.	ADP1-WT	1811301	1811301
UN	1696	.	ADP1-WT	1811305	1811305
UN	1697	.	ADP1-WT	1811307	1811308
UN	1698	.	ADP1-WT	1811310	1811310
UN	1699	.	ADP1-WT	1811313	1811313
UN	1700	.	ADP1-WT	1811317	1811318
UN	1701	.	ADP1-WT	1811323	1811326
UN	1702	.	ADP1-WT	1811328	1811331
UN	1703	.	ADP1-WT	1811334	1811335
UN	1704	.	ADP1-WT	1811657	1811657
UN	1705	.	ADP1-WT	1811678	1811875
UN	1706	.	ADP1-WT	1811877	1811881
UN	1707	.	ADP1-WT	1811883	1811883
UN	1708	.	ADP1-WT	1811885	1811888
UN	1709	.	ADP1-WT	1811890	1811890
UN	1710	.	ADP1-WT	1811894	1811894
UN	1711	.	ADP1-WT	1811896	1811903
UN	1712	.	ADP1-WT	1811905	1811907
UN	1713	.	ADP1-WT	1811909	1811912
UN	1714	.	ADP1-WT	1811918	1811921
UN	1715	.	ADP1-WT	1811926	1811927
UN	1716	.	ADP1-WT	1811929	1812039
UN	1717	.	ADP1-WT	1812041	1812042
UN	1718	.	ADP1-WT	1812044	1812078
UN	1719	.	ADP1-WT	1812080	1812086
UN	1720	.	ADP1-WT	1812108	1812108
UN	1721	.	ADP1-WT	1812119	1812119
UN	1722	.	ADP1-WT	1812126	1812127
UN	1723	.	ADP1-WT	1812129	1812129
UN	1724	.	ADP1-WT	1812134	1812134
UN	1725	.	ADP1-WT	1812138	1812138
UN	1726	.	ADP1-WT	1812142	1812171
UN	1727	.	ADP1-WT	1812191	1812192
UN	1728	.	ADP1-WT	1812196	1812196
UN	1729	.	ADP1-WT	1812199	1812199
UN	1730	.	ADP1-WT	1812209	1812209
UN	1731	.	ADP1-WT	1812211	1812211
UN	1732	.	ADP1-WT	1812221	1812221
UN	1733	.	ADP1-WT	1812238	1812238
UN	1734	.	ADP1-WT	1812245	1812245
UN	1735	.	ADP1-WT	1812254	1812255
UN	1736	.	ADP1-WT	1812257	1812290
UN	1737	.	ADP1-WT	1812299	1812300
UN	1738	.	ADP1-WT	1812302	1812302
UN	1739	.	ADP1-WT	1812304	1812304
UN	1740	.	ADP1-WT	1812306	1812306
UN	1741	.	ADP1-WT	1812310	1812310
UN	1742	.	ADP1-WT	1812315	1812315
UN	1743	.	ADP1-WT	1812320	1812320
UN	1744	.	ADP1-WT	1812326	1812327
UN	1745	.	ADP1-WT	1812332	1812332
UN	1746	.	ADP1-WT	1812334	1812334
UN	1747	.	ADP1-WT	1812353	1812353
UN	1748	.	ADP1-WT	1812357	1812357
UN	1749	.	ADP1-WT	1812542	1812674
UN	1750	.	ADP1-WT	1812681	1812683
UN	1751	.	ADP1-WT	1812692	1812692
UN	1752	.	ADP1-WT	1812697	1812697
UN	1753	.	ADP1-WT	1812711	1812719
UN	1754	.	ADP1-WT	1812721	1812721
UN	1755	.	ADP1-WT	1812732	1812740
UN	1756	.	ADP1-WT	1812743	1812747
UN	1757	.	ADP1-WT	1812749	1812749
UN	1758	.	ADP1-WT	1812752	1812753
UN	1759	.	ADP1-WT	1812755	1812755
UN	1760	.	ADP1-WT	1812758	1812759
UN	1761	.	ADP1-WT	1812761	1812761
UN	1762	.	ADP1-WT	1812764	1812766
UN	1763	.	ADP1-WT	1812769	1812772
UN	1764	.	ADP1-WT	1812776	1812776
UN	1765	.	ADP1-WT	1812779	1812780
UN	1766	.	ADP1-WT	1812784	1812787
UN	1767	.	ADP1-WT	1812789	1812789
UN	1768	.	ADP1-WT	1812791	1812792
UN	1769	.	ADP1-WT	1812795	1812798
UN	1770	.	ADP1-WT	1812800	1812800
UN	1771	.	ADP1-WT	1812803	1812824
UN	1772	.	ADP1-WT	1812861	1812879
UN	1773	.	ADP1-WT	1812884	1812884
UN	1774	.	ADP1-WT	1813010	1813235
UN	1775	.	ADP1-WT	1813241	1813353
UN	1776	.	ADP1-WT	1813356	1813357
UN	1777	.	ADP1-WT	1813475	1813477
UN	1778	.	ADP1-WT	1813479	1813479
UN	1779	.	ADP1-WT	1813481	1813481
UN	1780	.	ADP1-WT	1813483	1813483
UN	1781	.	ADP1-WT	1813485	1813485
UN	1782	.	ADP1-WT	1813500	1813500
UN	1783	.	ADP1-WT	1813504	1813504
UN	1784	.	ADP1-WT	1813521	1813732
UN	1785	.	ADP1-WT	1813734	1813735
UN	1786	.	ADP1-WT	1813758	1813758
UN	1787	.	ADP1-WT	1813788	1813799
UN	1788	.	ADP1-WT	1813828	1813846
UN	1789	.	ADP1-WT	1813848	1813854
UN	1790	.	ADP1-WT	1813857	1813860
UN	1791	.	ADP1-WT	1813862	1813872
UN	1792	.	ADP1-WT	1813988	1813988
UN	1793	.	ADP1-WT	1813991	1813991
UN	1794	.	ADP1-WT	1813994	1813994
UN	1795	.	ADP1-WT	1813996	1814000
UN	1796	.	ADP1-WT	1814004	1814089
UN	1797	.	ADP1-WT	1814091	1814102
UN	1798	.	ADP1-WT	1814184	1814184
UN	1799	.	ADP1-WT	1814187	1814187
UN	1800	.	ADP1-WT	1814189	1814189
UN	1801	.	ADP1-WT	1814191	1814325
UN	1802	.	ADP1-WT	1814327	1814327
UN	1803	.	ADP1-WT	1814330	1814330
UN	1804	.	ADP1-WT	1814332	1814411
UN	1805	.	ADP1-WT	1814423	1814423
UN	1806	.	ADP1-WT	1814427	1814427
UN	1807	.	ADP1-WT	1814432	1814433
UN	1808	.	ADP1-WT	1814438	1814438
UN	1809	.	ADP1-WT	1814441	1814441
UN	1810	.	ADP1-WT	1814456	1814456
UN	1811	.	ADP1-WT	1814458	1814459
UN	1812	.	ADP1-WT	1814462	1814462
UN	1813	.	ADP1-WT	1814464	1814465
UN	1814	.	ADP1-WT	1814467	1814509
UN	1815	.	ADP1-WT	1814511	1814516
UN	1816	.	ADP1-WT	1814518	1814519
UN	1817	.	ADP1-WT	1814521	1814521
UN	1818	.	ADP1-WT	1814529	1814529
UN	1819	.	ADP1-WT	1814551	1814552
UN	1820	.	ADP1-WT	1814558	1814558
UN	1821	.	ADP1-WT	1814715	1814870
UN	1822	.	ADP1-WT	1814874	1814956
UN	1823	.	ADP1-WT	1814968	1814968
UN	1824	.	ADP1-WT	1815037	1815038
UN	1825	.	ADP1-WT	1815040	1815040
UN	1826	.	ADP1-WT	1815091	1815091
UN	1827	.	ADP1-WT	1815107	1815309
UN	1828	.	ADP1-WT	1815311	1815313
UN	1829	.	ADP1-WT	1815317	1815317
UN	1830	.	ADP1-WT	1815336	1815336
UN	1831	.	ADP1-WT	1815342	1815342
UN	1832	.	ADP1-WT	1815344	1815344
UN	1833	.	ADP1-WT	1815350	1815351
UN	1834	.	ADP1-WT	1815353	1815372
UN	1835	.	ADP1-WT	1815376	1815376
UN	1836	.	ADP1-WT	1815378	1815382
UN	1837	.	ADP1-WT	1815384	1815384
UN	1838	.	ADP1-WT	1815386	1815389
UN	1839	.	ADP1-WT	1815391	1815397
UN	1840	.	ADP1-WT	1815400	1815401
UN	1841	.	ADP1-WT	1815403	1815405
UN	1842	.	ADP1-WT	1815408	1815410
UN	1843	.	ADP1-WT	1815412	1815412
UN	1844	.	ADP1-WT	1815415	1815415
UN	1845	.	ADP1-WT	1815418	1815419
UN	1846	.	ADP1-WT	1815421	1815421
UN	1847	.	ADP1-WT	1815423	1815426
UN	1848	.	ADP1-WT	1815428	1815430
UN	1849	.	ADP1-WT	1815432	1815435
UN	1850	.	ADP1-WT	1815437	1815438
UN	1851	.	ADP1-WT	1815440	1815440
UN	1852	.	ADP1-WT	1815443	1815493
UN	1853	.	ADP1-WT	1815496	1815504
UN	1854	.	ADP1-WT	1815506	1815506
UN	1855	.	ADP1-WT	1815508	1815513
UN	1856	.	ADP1-WT	1815515	1815516
UN	1857	.	ADP1-WT	1815520	1815520
UN	1858	.	ADP1-WT	1815534	1815577
UN	1859	.	ADP1-WT	1815724	1816755
UN	1860	.	ADP1-WT	1816760	1816763
UN	1861	.	ADP1-WT	1816768	1816771
UN	1862	.	ADP1-WT	1816777	1816777
UN	1863	.	ADP1-WT	1816779	1816927
UN	1864	.	ADP1-WT	1817017	1817021
UN	1865	.	ADP1-WT	1817025	1817026
UN	1866	.	ADP1-WT	1817028	1817030
UN	1867	.	ADP1-WT	1817032	1817033
UN	1868	.	ADP1-WT	1817041	1817042
UN	1869	.	ADP1-WT	1817044	1817044
UN	1870	.	ADP1-WT	1817046	1817046
UN	1871	.	ADP1-WT	1817051	1817051
UN	1872	.	ADP1-WT	1817053	1817053
UN	1873	.	ADP1-WT	1817057	1817229
UN	1874	.	ADP1-WT	1817232	1817232
UN	1875	.	ADP1-WT	1817234	1817234
UN	1876	.	ADP1-WT	1817239	1817240
UN	1877	.	ADP1-WT	1817245	1817245
UN	1878	.	ADP1-WT	1817252	1817252
UN	1879	.	ADP1-WT	1817261	1817261
UN	1880	.	ADP1-WT	1817263	1817455
UN	1881	.	ADP1-WT	1817459	1817461
UN	1882	.	ADP1-WT	1817463	1817466
UN	1883	.	ADP1-WT	1817468	1817472
UN	1884	.	ADP1-WT	1817474	1817474
UN	1885	.	ADP1-WT	1817476	1817477
UN	1886	.	ADP1-WT	1817479	1817482
UN	1887	.	ADP1-WT	1817485	1817487
UN	1888	.	ADP1-WT	1817491	1817495
UN	1889	.	ADP1-WT	1817497	1817499
UN	1890	.	ADP1-WT	1817503	1817504
UN	1891	.	ADP1-WT	1817506	1817801
UN	1892	.	ADP1-WT	1817803	1817805
UN	1893	.	ADP1-WT	1817808	1817808
UN	1894	.	ADP1-WT	1817814	1817815
UN	1895	.	ADP1-WT	1817819	1817819
UN	1896	.	ADP1-WT	1817823	1817823
UN	1897	.	ADP1-WT	1817825	1817825
UN	1898	.	ADP1-WT	1817828	1817834
UN	1899	.	ADP1-WT	1817838	1817840
UN	1900	.	ADP1-WT	1817842	1817847
UN	1901	.	ADP1-WT	1817852	1817852
UN	1902	.	ADP1-WT	1817854	1817854
UN	1903	.	ADP1-WT	1817857	1817857
UN	1904	.	ADP1-WT	1817860	1817880
UN	1905	.	ADP1-WT	1817882	1817980
UN	1906	.	ADP1-WT	1817990	1817990
UN	1907	.	ADP1-WT	1817992	1817992
UN	1908	.	ADP1-WT	1848870	1851140
UN	1909	.	ADP1-WT	1855916	1858169
UN	1910	.	ADP1-WT	2371942	2371993
UN	1911	.	ADP1-WT	2372238	2372294
UN	1912	.	ADP1-WT	2726455	2727722
UN	1913	.	ADP1-WT	2803674	2804768
UN	1914	.	ADP1-WT	2805888	2806980
UN	1915	.	ADP1-WT	2806984	2806984
UN	1916	.	ADP1-WT	2944289	2949745
UN	1917	.	ADP1-WT	3073191	3073193
UN	1918	.	ADP1-WT	3073195	3078895
UN	1919	.	ADP1-WT	3174606	3174609
UN	1920	.	ADP1-WT	3561610	3567033
```
