## Supplementary material for "Evolution recovers the fitness of *Acinetobacter baylyi* strains with large deletions through mutations in deletion-specific targets and global post-transcriptional regulators": Data File S1: MSD02-A02.gd

```
#=GENOME_DIFF	1.0
#=TITLE	MSD02-A02
#=REFSEQ	BarrickLab-Private:genomes/reference/ADP1-WT.gff3
#=REFSEQ	BarrickLab-Private:genomes/reference/ADP1-TDK_KAN-cassette.fa
#=ADAPTSEQ	BarrickLab-Private:genomes/adapters/illumina_truseq_6bp_dual_barcode_PE.fasta
#=READSEQ	BarrickLab-Private:genomes/0009/2019-07-11_Macrogen_Gabo/MCT7p-2LB_R1.fastq.gz
#=READSEQ	BarrickLab-Private:genomes/0009/2019-07-11_Macrogen_Gabo/MCT7p-2LB_R2.fastq.gz
DEL	1	.	ADP1-WT	321574	1237
DEL	2	.	ADP1-WT	941306	3549	mediated=IS1236
DEL	3	.	ADP1-WT	1248192	1237
SUB	4	.	ADP1-WT	1746999	71027	GGTC
DEL	5	.	ADP1-WT	1799601	1237	before=4
SNP	6	.	ADP1-WT	1819217	T
DEL	7	.	ADP1-WT	2726455	1268
DEL	8	.	tdk-kan	1	1676
UN	9	.	ADP1-WT	18194	23663
UN	10	.	ADP1-WT	212976	215238
UN	11	.	ADP1-WT	215443	218475
UN	12	.	ADP1-WT	321574	322810
UN	13	.	ADP1-WT	645808	650304
UN	14	.	ADP1-WT	650585	651039
UN	15	.	ADP1-WT	651306	651365
UN	16	.	ADP1-WT	651367	651367
UN	17	.	ADP1-WT	651369	651369
UN	18	.	ADP1-WT	651371	651371
UN	19	.	ADP1-WT	651373	651378
UN	20	.	ADP1-WT	651380	651380
UN	21	.	ADP1-WT	651382	651382
UN	22	.	ADP1-WT	651384	651385
UN	23	.	ADP1-WT	868654	868682
UN	24	.	ADP1-WT	941306	944854
UN	25	.	ADP1-WT	1235495	1235497
UN	26	.	ADP1-WT	1248192	1249428
UN	27	.	ADP1-WT	1446567	1447249
UN	28	.	ADP1-WT	1447257	1447257
UN	29	.	ADP1-WT	1447547	1448011
UN	30	.	ADP1-WT	1660802	1665943
UN	31	.	ADP1-WT	1665945	1665945
UN	32	.	ADP1-WT	1665948	1665948
UN	33	.	ADP1-WT	1684841	1684843
UN	34	.	ADP1-WT	1684845	1684846
UN	35	.	ADP1-WT	1709570	1710219
UN	36	.	ADP1-WT	1710566	1711014
UN	37	.	ADP1-WT	1746999	1747365
UN	38	.	ADP1-WT	1747367	1747367
UN	39	.	ADP1-WT	1747370	1747373
UN	40	.	ADP1-WT	1747376	1747378
UN	41	.	ADP1-WT	1747380	1747380
UN	42	.	ADP1-WT	1747384	1747384
UN	43	.	ADP1-WT	1747386	1747389
UN	44	.	ADP1-WT	1747393	1747393
UN	45	.	ADP1-WT	1747397	1747403
UN	46	.	ADP1-WT	1747408	1747410
UN	47	.	ADP1-WT	1747511	1747608
UN	48	.	ADP1-WT	1747610	1747993
UN	49	.	ADP1-WT	1747995	1747995
UN	50	.	ADP1-WT	1747997	1748015
UN	51	.	ADP1-WT	1748017	1748037
UN	52	.	ADP1-WT	1748040	1748356
UN	53	.	ADP1-WT	1748358	1748359
UN	54	.	ADP1-WT	1748362	1748362
UN	55	.	ADP1-WT	1748368	1748368
UN	56	.	ADP1-WT	1748371	1748372
UN	57	.	ADP1-WT	1748375	1748378
UN	58	.	ADP1-WT	1748398	1748400
UN	59	.	ADP1-WT	1748405	1748405
UN	60	.	ADP1-WT	1748410	1748411
UN	61	.	ADP1-WT	1748413	1748413
UN	62	.	ADP1-WT	1748415	1748416
UN	63	.	ADP1-WT	1748418	1748418
UN	64	.	ADP1-WT	1748424	1748427
UN	65	.	ADP1-WT	1748432	1748433
UN	66	.	ADP1-WT	1748437	1748438
UN	67	.	ADP1-WT	1748440	1748440
UN	68	.	ADP1-WT	1748443	1748443
UN	69	.	ADP1-WT	1748451	1748452
UN	70	.	ADP1-WT	1748454	1748454
UN	71	.	ADP1-WT	1748456	1748456
UN	72	.	ADP1-WT	1748458	1748459
UN	73	.	ADP1-WT	1748465	1748465
UN	74	.	ADP1-WT	1748470	1748470
UN	75	.	ADP1-WT	1748475	1748475
UN	76	.	ADP1-WT	1748479	1748479
UN	77	.	ADP1-WT	1748483	1748483
UN	78	.	ADP1-WT	1748486	1748486
UN	79	.	ADP1-WT	1748491	1748596
UN	80	.	ADP1-WT	1748739	1749056
UN	81	.	ADP1-WT	1749058	1749058
UN	82	.	ADP1-WT	1749063	1749063
UN	83	.	ADP1-WT	1749074	1749077
UN	84	.	ADP1-WT	1749079	1749079
UN	85	.	ADP1-WT	1749234	1749234
UN	86	.	ADP1-WT	1749236	1749236
UN	87	.	ADP1-WT	1749239	1749243
UN	88	.	ADP1-WT	1749245	1749245
UN	89	.	ADP1-WT	1749247	1749841
UN	90	.	ADP1-WT	1749845	1749845
UN	91	.	ADP1-WT	1749847	1749847
UN	92	.	ADP1-WT	1749850	1749850
UN	93	.	ADP1-WT	1749855	1749967
UN	94	.	ADP1-WT	1750074	1750294
UN	95	.	ADP1-WT	1750296	1750298
UN	96	.	ADP1-WT	1750307	1750307
UN	97	.	ADP1-WT	1750320	1750321
UN	98	.	ADP1-WT	1750334	1750334
UN	99	.	ADP1-WT	1750338	1750339
UN	100	.	ADP1-WT	1750344	1750344
UN	101	.	ADP1-WT	1750360	1750754
UN	102	.	ADP1-WT	1750756	1750756
UN	103	.	ADP1-WT	1750758	1750763
UN	104	.	ADP1-WT	1750765	1750766
UN	105	.	ADP1-WT	1750768	1750772
UN	106	.	ADP1-WT	1750774	1750774
UN	107	.	ADP1-WT	1750776	1750780
UN	108	.	ADP1-WT	1750782	1750786
UN	109	.	ADP1-WT	1750807	1750809
UN	110	.	ADP1-WT	1750811	1750816
UN	111	.	ADP1-WT	1750941	1750943
UN	112	.	ADP1-WT	1750946	1751139
UN	113	.	ADP1-WT	1751144	1751144
UN	114	.	ADP1-WT	1751148	1751148
UN	115	.	ADP1-WT	1751153	1751156
UN	116	.	ADP1-WT	1751159	1751159
UN	117	.	ADP1-WT	1751176	1751176
UN	118	.	ADP1-WT	1751184	1751189
UN	119	.	ADP1-WT	1751191	1751191
UN	120	.	ADP1-WT	1751193	1751194
UN	121	.	ADP1-WT	1751203	1751203
UN	122	.	ADP1-WT	1751214	1751235
UN	123	.	ADP1-WT	1751251	1751251
UN	124	.	ADP1-WT	1751261	1751285
UN	125	.	ADP1-WT	1751289	1751289
UN	126	.	ADP1-WT	1751291	1751293
UN	127	.	ADP1-WT	1751295	1751296
UN	128	.	ADP1-WT	1751331	1751335
UN	129	.	ADP1-WT	1751337	1751337
UN	130	.	ADP1-WT	1751342	1751342
UN	131	.	ADP1-WT	1751363	1751377
UN	132	.	ADP1-WT	1751425	1751428
UN	133	.	ADP1-WT	1751430	1751455
UN	134	.	ADP1-WT	1751491	1751491
UN	135	.	ADP1-WT	1751494	1751496
UN	136	.	ADP1-WT	1751498	1751498
UN	137	.	ADP1-WT	1751502	1751503
UN	138	.	ADP1-WT	1751510	1751510
UN	139	.	ADP1-WT	1751513	1751536
UN	140	.	ADP1-WT	1751540	1751541
UN	141	.	ADP1-WT	1751546	1751546
UN	142	.	ADP1-WT	1751558	1751559
UN	143	.	ADP1-WT	1751566	1751566
UN	144	.	ADP1-WT	1751570	1751570
UN	145	.	ADP1-WT	1751573	1751574
UN	146	.	ADP1-WT	1751576	1751576
UN	147	.	ADP1-WT	1751578	1751578
UN	148	.	ADP1-WT	1751584	1751586
UN	149	.	ADP1-WT	1751589	1751590
UN	150	.	ADP1-WT	1751592	1752435
UN	151	.	ADP1-WT	1752438	1752441
UN	152	.	ADP1-WT	1752443	1752446
UN	153	.	ADP1-WT	1752449	1752449
UN	154	.	ADP1-WT	1752451	1752451
UN	155	.	ADP1-WT	1752458	1752459
UN	156	.	ADP1-WT	1752461	1752463
UN	157	.	ADP1-WT	1752465	1752475
UN	158	.	ADP1-WT	1752477	1752477
UN	159	.	ADP1-WT	1752479	1752480
UN	160	.	ADP1-WT	1752483	1752483
UN	161	.	ADP1-WT	1752485	1752491
UN	162	.	ADP1-WT	1752493	1752493
UN	163	.	ADP1-WT	1752499	1752499
UN	164	.	ADP1-WT	1752501	1752504
UN	165	.	ADP1-WT	1752506	1752512
UN	166	.	ADP1-WT	1752514	1752521
UN	167	.	ADP1-WT	1752523	1752524
UN	168	.	ADP1-WT	1752526	1752529
UN	169	.	ADP1-WT	1752531	1752532
UN	170	.	ADP1-WT	1752535	1752537
UN	171	.	ADP1-WT	1752541	1752546
UN	172	.	ADP1-WT	1752548	1752550
UN	173	.	ADP1-WT	1752553	1752554
UN	174	.	ADP1-WT	1752556	1752556
UN	175	.	ADP1-WT	1752559	1752673
UN	176	.	ADP1-WT	1752675	1752684
UN	177	.	ADP1-WT	1752686	1752688
UN	178	.	ADP1-WT	1752690	1752694
UN	179	.	ADP1-WT	1752696	1752697
UN	180	.	ADP1-WT	1752699	1752700
UN	181	.	ADP1-WT	1752703	1752703
UN	182	.	ADP1-WT	1752706	1752709
UN	183	.	ADP1-WT	1752712	1752714
UN	184	.	ADP1-WT	1752717	1752717
UN	185	.	ADP1-WT	1752721	1752723
UN	186	.	ADP1-WT	1752727	1752727
UN	187	.	ADP1-WT	1752730	1752733
UN	188	.	ADP1-WT	1752736	1752736
UN	189	.	ADP1-WT	1752738	1752739
UN	190	.	ADP1-WT	1752741	1752741
UN	191	.	ADP1-WT	1752744	1752758
UN	192	.	ADP1-WT	1752780	1752780
UN	193	.	ADP1-WT	1752782	1752848
UN	194	.	ADP1-WT	1752868	1752868
UN	195	.	ADP1-WT	1752903	1752903
UN	196	.	ADP1-WT	1752920	1752920
UN	197	.	ADP1-WT	1752952	1752953
UN	198	.	ADP1-WT	1752961	1753119
UN	199	.	ADP1-WT	1753122	1753122
UN	200	.	ADP1-WT	1753125	1753127
UN	201	.	ADP1-WT	1753136	1753136
UN	202	.	ADP1-WT	1753138	1753139
UN	203	.	ADP1-WT	1753276	1753395
UN	204	.	ADP1-WT	1753464	1753479
UN	205	.	ADP1-WT	1753546	1753564
UN	206	.	ADP1-WT	1753593	1753701
UN	207	.	ADP1-WT	1753843	1753843
UN	208	.	ADP1-WT	1753845	1753846
UN	209	.	ADP1-WT	1753848	1753851
UN	210	.	ADP1-WT	1753856	1753857
UN	211	.	ADP1-WT	1753859	1753859
UN	212	.	ADP1-WT	1753863	1753863
UN	213	.	ADP1-WT	1753865	1753869
UN	214	.	ADP1-WT	1753871	1753871
UN	215	.	ADP1-WT	1753874	1753874
UN	216	.	ADP1-WT	1753878	1753923
UN	217	.	ADP1-WT	1753931	1753931
UN	218	.	ADP1-WT	1753936	1753936
UN	219	.	ADP1-WT	1753951	1754110
UN	220	.	ADP1-WT	1754116	1754116
UN	221	.	ADP1-WT	1754124	1754124
UN	222	.	ADP1-WT	1754147	1754147
UN	223	.	ADP1-WT	1754152	1754152
UN	224	.	ADP1-WT	1754161	1754679
UN	225	.	ADP1-WT	1754690	1754690
UN	226	.	ADP1-WT	1754699	1754699
UN	227	.	ADP1-WT	1754763	1754765
UN	228	.	ADP1-WT	1754773	1754774
UN	229	.	ADP1-WT	1754776	1754906
UN	230	.	ADP1-WT	1754908	1754921
UN	231	.	ADP1-WT	1754923	1754924
UN	232	.	ADP1-WT	1754927	1754931
UN	233	.	ADP1-WT	1754933	1754934
UN	234	.	ADP1-WT	1754936	1755184
UN	235	.	ADP1-WT	1755211	1755757
UN	236	.	ADP1-WT	1755759	1755766
UN	237	.	ADP1-WT	1755768	1755771
UN	238	.	ADP1-WT	1755774	1755774
UN	239	.	ADP1-WT	1755776	1755781
UN	240	.	ADP1-WT	1755783	1755818
UN	241	.	ADP1-WT	1755826	1755826
UN	242	.	ADP1-WT	1755871	1755871
UN	243	.	ADP1-WT	1755881	1755883
UN	244	.	ADP1-WT	1755887	1755889
UN	245	.	ADP1-WT	1755891	1755893
UN	246	.	ADP1-WT	1755969	1755985
UN	247	.	ADP1-WT	1755987	1756003
UN	248	.	ADP1-WT	1756005	1756009
UN	249	.	ADP1-WT	1756011	1756018
UN	250	.	ADP1-WT	1756020	1756024
UN	251	.	ADP1-WT	1756027	1756027
UN	252	.	ADP1-WT	1756044	1756047
UN	253	.	ADP1-WT	1756050	1756051
UN	254	.	ADP1-WT	1756054	1756054
UN	255	.	ADP1-WT	1756056	1757245
UN	256	.	ADP1-WT	1757248	1757258
UN	257	.	ADP1-WT	1757356	1757359
UN	258	.	ADP1-WT	1757361	1757363
UN	259	.	ADP1-WT	1757365	1757489
UN	260	.	ADP1-WT	1757491	1757500
UN	261	.	ADP1-WT	1757503	1757503
UN	262	.	ADP1-WT	1757506	1757506
UN	263	.	ADP1-WT	1757508	1757510
UN	264	.	ADP1-WT	1757512	1757515
UN	265	.	ADP1-WT	1757517	1757517
UN	266	.	ADP1-WT	1757520	1757520
UN	267	.	ADP1-WT	1757523	1757571
UN	268	.	ADP1-WT	1757575	1757575
UN	269	.	ADP1-WT	1757605	1757633
UN	270	.	ADP1-WT	1757657	1757668
UN	271	.	ADP1-WT	1757732	1757733
UN	272	.	ADP1-WT	1757789	1758035
UN	273	.	ADP1-WT	1758038	1758038
UN	274	.	ADP1-WT	1758043	1758043
UN	275	.	ADP1-WT	1758054	1758060
UN	276	.	ADP1-WT	1758062	1758064
UN	277	.	ADP1-WT	1758066	1758070
UN	278	.	ADP1-WT	1758074	1758075
UN	279	.	ADP1-WT	1758077	1758079
UN	280	.	ADP1-WT	1758083	1758084
UN	281	.	ADP1-WT	1758104	1758457
UN	282	.	ADP1-WT	1758464	1758467
UN	283	.	ADP1-WT	1758471	1758471
UN	284	.	ADP1-WT	1758473	1758473
UN	285	.	ADP1-WT	1758476	1758480
UN	286	.	ADP1-WT	1758482	1758492
UN	287	.	ADP1-WT	1758494	1758496
UN	288	.	ADP1-WT	1758498	1758502
UN	289	.	ADP1-WT	1758504	1758505
UN	290	.	ADP1-WT	1758507	1758507
UN	291	.	ADP1-WT	1758515	1758519
UN	292	.	ADP1-WT	1758521	1758524
UN	293	.	ADP1-WT	1758527	1758529
UN	294	.	ADP1-WT	1758531	1758532
UN	295	.	ADP1-WT	1758534	1758893
UN	296	.	ADP1-WT	1758948	1758948
UN	297	.	ADP1-WT	1758953	1758954
UN	298	.	ADP1-WT	1758959	1758976
UN	299	.	ADP1-WT	1759008	1759008
UN	300	.	ADP1-WT	1759010	1759015
UN	301	.	ADP1-WT	1759017	1759018
UN	302	.	ADP1-WT	1759020	1759021
UN	303	.	ADP1-WT	1759024	1759024
UN	304	.	ADP1-WT	1759026	1759026
UN	305	.	ADP1-WT	1759028	1759030
UN	306	.	ADP1-WT	1759032	1759032
UN	307	.	ADP1-WT	1759035	1759078
UN	308	.	ADP1-WT	1759198	1759203
UN	309	.	ADP1-WT	1759205	1759206
UN	310	.	ADP1-WT	1759208	1759214
UN	311	.	ADP1-WT	1759217	1759225
UN	312	.	ADP1-WT	1759231	1759377
UN	313	.	ADP1-WT	1759387	1759387
UN	314	.	ADP1-WT	1759390	1759390
UN	315	.	ADP1-WT	1759392	1759393
UN	316	.	ADP1-WT	1759398	1759398
UN	317	.	ADP1-WT	1759401	1759961
UN	318	.	ADP1-WT	1760059	1760059
UN	319	.	ADP1-WT	1760061	1760061
UN	320	.	ADP1-WT	1760073	1760073
UN	321	.	ADP1-WT	1760079	1760079
UN	322	.	ADP1-WT	1760329	1760495
UN	323	.	ADP1-WT	1760497	1760498
UN	324	.	ADP1-WT	1760500	1760504
UN	325	.	ADP1-WT	1760506	1760506
UN	326	.	ADP1-WT	1760509	1760510
UN	327	.	ADP1-WT	1760512	1760512
UN	328	.	ADP1-WT	1760514	1760516
UN	329	.	ADP1-WT	1760537	1760544
UN	330	.	ADP1-WT	1760549	1760552
UN	331	.	ADP1-WT	1760555	1760557
UN	332	.	ADP1-WT	1760559	1760560
UN	333	.	ADP1-WT	1760563	1760564
UN	334	.	ADP1-WT	1760567	1760568
UN	335	.	ADP1-WT	1760570	1760570
UN	336	.	ADP1-WT	1760572	1760572
UN	337	.	ADP1-WT	1760578	1760578
UN	338	.	ADP1-WT	1760580	1760583
UN	339	.	ADP1-WT	1760589	1760592
UN	340	.	ADP1-WT	1760594	1760632
UN	341	.	ADP1-WT	1760640	1760643
UN	342	.	ADP1-WT	1760648	1760649
UN	343	.	ADP1-WT	1760652	1760653
UN	344	.	ADP1-WT	1760655	1760655
UN	345	.	ADP1-WT	1760657	1760722
UN	346	.	ADP1-WT	1760724	1760724
UN	347	.	ADP1-WT	1760726	1760739
UN	348	.	ADP1-WT	1760742	1760748
UN	349	.	ADP1-WT	1760751	1760754
UN	350	.	ADP1-WT	1760757	1760761
UN	351	.	ADP1-WT	1760786	1760786
UN	352	.	ADP1-WT	1760788	1760789
UN	353	.	ADP1-WT	1760792	1760792
UN	354	.	ADP1-WT	1760794	1760795
UN	355	.	ADP1-WT	1760798	1760800
UN	356	.	ADP1-WT	1760802	1760803
UN	357	.	ADP1-WT	1760805	1760805
UN	358	.	ADP1-WT	1760811	1760812
UN	359	.	ADP1-WT	1760814	1760835
UN	360	.	ADP1-WT	1760843	1760843
UN	361	.	ADP1-WT	1760953	1761051
UN	362	.	ADP1-WT	1761116	1761118
UN	363	.	ADP1-WT	1761120	1761714
UN	364	.	ADP1-WT	1761769	1761769
UN	365	.	ADP1-WT	1761781	1762060
UN	366	.	ADP1-WT	1762066	1762190
UN	367	.	ADP1-WT	1762209	1762209
UN	368	.	ADP1-WT	1762218	1762220
UN	369	.	ADP1-WT	1762223	1762225
UN	370	.	ADP1-WT	1762230	1762230
UN	371	.	ADP1-WT	1762234	1762234
UN	372	.	ADP1-WT	1762238	1762238
UN	373	.	ADP1-WT	1762244	1762244
UN	374	.	ADP1-WT	1762264	1762264
UN	375	.	ADP1-WT	1762309	1762309
UN	376	.	ADP1-WT	1762312	1762312
UN	377	.	ADP1-WT	1762318	1762321
UN	378	.	ADP1-WT	1762324	1762356
UN	379	.	ADP1-WT	1762358	1762359
UN	380	.	ADP1-WT	1762442	1762442
UN	381	.	ADP1-WT	1762453	1762453
UN	382	.	ADP1-WT	1762462	1762462
UN	383	.	ADP1-WT	1762464	1762482
UN	384	.	ADP1-WT	1762573	1762573
UN	385	.	ADP1-WT	1762664	1762665
UN	386	.	ADP1-WT	1762667	1762668
UN	387	.	ADP1-WT	1762670	1762671
UN	388	.	ADP1-WT	1762676	1762676
UN	389	.	ADP1-WT	1762679	1762681
UN	390	.	ADP1-WT	1762683	1762982
UN	391	.	ADP1-WT	1763088	1763455
UN	392	.	ADP1-WT	1763457	1763460
UN	393	.	ADP1-WT	1763475	1763475
UN	394	.	ADP1-WT	1763510	1763520
UN	395	.	ADP1-WT	1763556	1763556
UN	396	.	ADP1-WT	1763568	1763568
UN	397	.	ADP1-WT	1763622	1763643
UN	398	.	ADP1-WT	1763645	1763655
UN	399	.	ADP1-WT	1763658	1763676
UN	400	.	ADP1-WT	1763678	1763678
UN	401	.	ADP1-WT	1763681	1763705
UN	402	.	ADP1-WT	1763713	1763722
UN	403	.	ADP1-WT	1763780	1763852
UN	404	.	ADP1-WT	1763854	1763860
UN	405	.	ADP1-WT	1763862	1763874
UN	406	.	ADP1-WT	1763877	1763877
UN	407	.	ADP1-WT	1763922	1764156
UN	408	.	ADP1-WT	1764265	1764265
UN	409	.	ADP1-WT	1764275	1764275
UN	410	.	ADP1-WT	1764277	1764604
UN	411	.	ADP1-WT	1764606	1764606
UN	412	.	ADP1-WT	1764608	1764609
UN	413	.	ADP1-WT	1764612	1764612
UN	414	.	ADP1-WT	1764614	1764614
UN	415	.	ADP1-WT	1764623	1764626
UN	416	.	ADP1-WT	1764628	1764629
UN	417	.	ADP1-WT	1764633	1764633
UN	418	.	ADP1-WT	1764635	1764635
UN	419	.	ADP1-WT	1764637	1764693
UN	420	.	ADP1-WT	1764703	1764703
UN	421	.	ADP1-WT	1764821	1764822
UN	422	.	ADP1-WT	1764825	1764901
UN	423	.	ADP1-WT	1764997	1765136
UN	424	.	ADP1-WT	1765294	1765318
UN	425	.	ADP1-WT	1765338	1765338
UN	426	.	ADP1-WT	1765340	1765539
UN	427	.	ADP1-WT	1765552	1765552
UN	428	.	ADP1-WT	1765560	1765659
UN	429	.	ADP1-WT	1765719	1765788
UN	430	.	ADP1-WT	1765799	1765799
UN	431	.	ADP1-WT	1765801	1765801
UN	432	.	ADP1-WT	1765803	1766151
UN	433	.	ADP1-WT	1766154	1766154
UN	434	.	ADP1-WT	1766192	1766192
UN	435	.	ADP1-WT	1766237	1766253
UN	436	.	ADP1-WT	1766273	1766275
UN	437	.	ADP1-WT	1766277	1766278
UN	438	.	ADP1-WT	1766280	1766282
UN	439	.	ADP1-WT	1766287	1766287
UN	440	.	ADP1-WT	1766289	1766289
UN	441	.	ADP1-WT	1766292	1766292
UN	442	.	ADP1-WT	1766296	1766297
UN	443	.	ADP1-WT	1766299	1766300
UN	444	.	ADP1-WT	1766303	1766425
UN	445	.	ADP1-WT	1766429	1766448
UN	446	.	ADP1-WT	1766549	1766676
UN	447	.	ADP1-WT	1766902	1766907
UN	448	.	ADP1-WT	1766909	1766910
UN	449	.	ADP1-WT	1766914	1766915
UN	450	.	ADP1-WT	1767037	1767038
UN	451	.	ADP1-WT	1767040	1767040
UN	452	.	ADP1-WT	1767079	1767080
UN	453	.	ADP1-WT	1767083	1767085
UN	454	.	ADP1-WT	1767087	1767092
UN	455	.	ADP1-WT	1767098	1767098
UN	456	.	ADP1-WT	1767100	1767100
UN	457	.	ADP1-WT	1767105	1767106
UN	458	.	ADP1-WT	1767110	1767110
UN	459	.	ADP1-WT	1767112	1767112
UN	460	.	ADP1-WT	1767119	1767119
UN	461	.	ADP1-WT	1767124	1767520
UN	462	.	ADP1-WT	1767522	1767522
UN	463	.	ADP1-WT	1767524	1767524
UN	464	.	ADP1-WT	1767526	1767529
UN	465	.	ADP1-WT	1767531	1767657
UN	466	.	ADP1-WT	1767659	1767666
UN	467	.	ADP1-WT	1767668	1767674
UN	468	.	ADP1-WT	1767676	1767682
UN	469	.	ADP1-WT	1767684	1767685
UN	470	.	ADP1-WT	1767687	1767689
UN	471	.	ADP1-WT	1767691	1767691
UN	472	.	ADP1-WT	1767694	1767704
UN	473	.	ADP1-WT	1767706	1767710
UN	474	.	ADP1-WT	1767712	1767754
UN	475	.	ADP1-WT	1767756	1767756
UN	476	.	ADP1-WT	1767768	1767768
UN	477	.	ADP1-WT	1767781	1768219
UN	478	.	ADP1-WT	1768221	1768221
UN	479	.	ADP1-WT	1768223	1768223
UN	480	.	ADP1-WT	1768228	1768228
UN	481	.	ADP1-WT	1768230	1768232
UN	482	.	ADP1-WT	1768241	1768241
UN	483	.	ADP1-WT	1768252	1768252
UN	484	.	ADP1-WT	1768265	1768265
UN	485	.	ADP1-WT	1768272	1768272
UN	486	.	ADP1-WT	1768277	1768356
UN	487	.	ADP1-WT	1768358	1768358
UN	488	.	ADP1-WT	1768360	1768361
UN	489	.	ADP1-WT	1768363	1768364
UN	490	.	ADP1-WT	1768366	1768367
UN	491	.	ADP1-WT	1768369	1768370
UN	492	.	ADP1-WT	1768375	1768375
UN	493	.	ADP1-WT	1768378	1768378
UN	494	.	ADP1-WT	1768381	1768381
UN	495	.	ADP1-WT	1768388	1768388
UN	496	.	ADP1-WT	1768390	1768612
UN	497	.	ADP1-WT	1768622	1768623
UN	498	.	ADP1-WT	1768625	1768625
UN	499	.	ADP1-WT	1768628	1768628
UN	500	.	ADP1-WT	1768634	1768635
UN	501	.	ADP1-WT	1768649	1768649
UN	502	.	ADP1-WT	1768651	1768651
UN	503	.	ADP1-WT	1768655	1768656
UN	504	.	ADP1-WT	1768681	1768682
UN	505	.	ADP1-WT	1768692	1768816
UN	506	.	ADP1-WT	1768818	1768837
UN	507	.	ADP1-WT	1768840	1768840
UN	508	.	ADP1-WT	1768842	1768842
UN	509	.	ADP1-WT	1768845	1768849
UN	510	.	ADP1-WT	1768851	1768852
UN	511	.	ADP1-WT	1768854	1768854
UN	512	.	ADP1-WT	1768860	1768860
UN	513	.	ADP1-WT	1768863	1768865
UN	514	.	ADP1-WT	1768867	1768888
UN	515	.	ADP1-WT	1768893	1768893
UN	516	.	ADP1-WT	1768905	1768905
UN	517	.	ADP1-WT	1768909	1768915
UN	518	.	ADP1-WT	1768923	1768925
UN	519	.	ADP1-WT	1768927	1768927
UN	520	.	ADP1-WT	1768933	1768933
UN	521	.	ADP1-WT	1768944	1768944
UN	522	.	ADP1-WT	1768946	1768948
UN	523	.	ADP1-WT	1768950	1769044
UN	524	.	ADP1-WT	1769261	1769263
UN	525	.	ADP1-WT	1769265	1769271
UN	526	.	ADP1-WT	1769273	1769277
UN	527	.	ADP1-WT	1769279	1769286
UN	528	.	ADP1-WT	1769288	1769431
UN	529	.	ADP1-WT	1769438	1769439
UN	530	.	ADP1-WT	1769442	1769445
UN	531	.	ADP1-WT	1769549	1769688
UN	532	.	ADP1-WT	1769690	1769691
UN	533	.	ADP1-WT	1769693	1769693
UN	534	.	ADP1-WT	1769695	1769699
UN	535	.	ADP1-WT	1769701	1769701
UN	536	.	ADP1-WT	1769703	1769703
UN	537	.	ADP1-WT	1769706	1769715
UN	538	.	ADP1-WT	1769718	1769719
UN	539	.	ADP1-WT	1769721	1769721
UN	540	.	ADP1-WT	1769729	1769730
UN	541	.	ADP1-WT	1769732	1769733
UN	542	.	ADP1-WT	1769747	1769747
UN	543	.	ADP1-WT	1769749	1769757
UN	544	.	ADP1-WT	1769760	1769761
UN	545	.	ADP1-WT	1769766	1769766
UN	546	.	ADP1-WT	1769771	1769771
UN	547	.	ADP1-WT	1769773	1769773
UN	548	.	ADP1-WT	1769779	1769779
UN	549	.	ADP1-WT	1769781	1769781
UN	550	.	ADP1-WT	1769783	1769783
UN	551	.	ADP1-WT	1769787	1770239
UN	552	.	ADP1-WT	1770241	1770250
UN	553	.	ADP1-WT	1770252	1770739
UN	554	.	ADP1-WT	1770855	1770855
UN	555	.	ADP1-WT	1770870	1771091
UN	556	.	ADP1-WT	1771147	1771733
UN	557	.	ADP1-WT	1771736	1771736
UN	558	.	ADP1-WT	1771738	1771738
UN	559	.	ADP1-WT	1771803	1771946
UN	560	.	ADP1-WT	1772096	1772134
UN	561	.	ADP1-WT	1772140	1772143
UN	562	.	ADP1-WT	1772145	1772148
UN	563	.	ADP1-WT	1772161	1772163
UN	564	.	ADP1-WT	1772165	1772167
UN	565	.	ADP1-WT	1772170	1772170
UN	566	.	ADP1-WT	1772172	1772172
UN	567	.	ADP1-WT	1772178	1772178
UN	568	.	ADP1-WT	1772183	1772185
UN	569	.	ADP1-WT	1772188	1772428
UN	570	.	ADP1-WT	1772430	1772430
UN	571	.	ADP1-WT	1772432	1772432
UN	572	.	ADP1-WT	1772434	1772435
UN	573	.	ADP1-WT	1772439	1772439
UN	574	.	ADP1-WT	1772443	1772445
UN	575	.	ADP1-WT	1772449	1772449
UN	576	.	ADP1-WT	1772454	1772454
UN	577	.	ADP1-WT	1772460	1772461
UN	578	.	ADP1-WT	1772468	1772468
UN	579	.	ADP1-WT	1772472	1772473
UN	580	.	ADP1-WT	1772476	1772476
UN	581	.	ADP1-WT	1772493	1772493
UN	582	.	ADP1-WT	1772496	1772712
UN	583	.	ADP1-WT	1772829	1772832
UN	584	.	ADP1-WT	1772835	1772835
UN	585	.	ADP1-WT	1772837	1772840
UN	586	.	ADP1-WT	1772842	1772847
UN	587	.	ADP1-WT	1772849	1772999
UN	588	.	ADP1-WT	1773001	1773002
UN	589	.	ADP1-WT	1773004	1773022
UN	590	.	ADP1-WT	1773024	1773093
UN	591	.	ADP1-WT	1773095	1773099
UN	592	.	ADP1-WT	1773102	1773103
UN	593	.	ADP1-WT	1773105	1773110
UN	594	.	ADP1-WT	1773212	1773212
UN	595	.	ADP1-WT	1773214	1773214
UN	596	.	ADP1-WT	1773217	1773217
UN	597	.	ADP1-WT	1773237	1773551
UN	598	.	ADP1-WT	1773588	1773588
UN	599	.	ADP1-WT	1773595	1773595
UN	600	.	ADP1-WT	1773597	1773599
UN	601	.	ADP1-WT	1773601	1773601
UN	602	.	ADP1-WT	1773603	1773603
UN	603	.	ADP1-WT	1773609	1773609
UN	604	.	ADP1-WT	1773613	1773614
UN	605	.	ADP1-WT	1773616	1773616
UN	606	.	ADP1-WT	1773620	1773624
UN	607	.	ADP1-WT	1773626	1773629
UN	608	.	ADP1-WT	1773632	1773632
UN	609	.	ADP1-WT	1773635	1773636
UN	610	.	ADP1-WT	1773799	1773997
UN	611	.	ADP1-WT	1774004	1774005
UN	612	.	ADP1-WT	1774008	1774008
UN	613	.	ADP1-WT	1774013	1774015
UN	614	.	ADP1-WT	1774018	1774020
UN	615	.	ADP1-WT	1774022	1774022
UN	616	.	ADP1-WT	1774024	1774024
UN	617	.	ADP1-WT	1774028	1774028
UN	618	.	ADP1-WT	1774048	1774049
UN	619	.	ADP1-WT	1774051	1774052
UN	620	.	ADP1-WT	1774057	1774057
UN	621	.	ADP1-WT	1774064	1774070
UN	622	.	ADP1-WT	1774122	1774123
UN	623	.	ADP1-WT	1774125	1774125
UN	624	.	ADP1-WT	1774127	1774129
UN	625	.	ADP1-WT	1774131	1774131
UN	626	.	ADP1-WT	1774134	1774135
UN	627	.	ADP1-WT	1774140	1774141
UN	628	.	ADP1-WT	1774143	1774145
UN	629	.	ADP1-WT	1774147	1774550
UN	630	.	ADP1-WT	1774553	1774556
UN	631	.	ADP1-WT	1774560	1774563
UN	632	.	ADP1-WT	1774584	1774584
UN	633	.	ADP1-WT	1774618	1774618
UN	634	.	ADP1-WT	1774649	1775274
UN	635	.	ADP1-WT	1775276	1775276
UN	636	.	ADP1-WT	1775278	1775278
UN	637	.	ADP1-WT	1775281	1775281
UN	638	.	ADP1-WT	1775283	1775284
UN	639	.	ADP1-WT	1775299	1775299
UN	640	.	ADP1-WT	1775301	1775301
UN	641	.	ADP1-WT	1775328	1775530
UN	642	.	ADP1-WT	1775532	1775540
UN	643	.	ADP1-WT	1775544	1775544
UN	644	.	ADP1-WT	1775548	1775720
UN	645	.	ADP1-WT	1775722	1775732
UN	646	.	ADP1-WT	1775734	1775741
UN	647	.	ADP1-WT	1775744	1775759
UN	648	.	ADP1-WT	1775761	1775761
UN	649	.	ADP1-WT	1775763	1775764
UN	650	.	ADP1-WT	1775767	1775767
UN	651	.	ADP1-WT	1775820	1775820
UN	652	.	ADP1-WT	1775827	1775862
UN	653	.	ADP1-WT	1775929	1775934
UN	654	.	ADP1-WT	1775936	1775948
UN	655	.	ADP1-WT	1775950	1775956
UN	656	.	ADP1-WT	1775959	1775962
UN	657	.	ADP1-WT	1775965	1775967
UN	658	.	ADP1-WT	1775970	1775970
UN	659	.	ADP1-WT	1775973	1775975
UN	660	.	ADP1-WT	1775977	1776240
UN	661	.	ADP1-WT	1776242	1776252
UN	662	.	ADP1-WT	1776254	1776256
UN	663	.	ADP1-WT	1776260	1776278
UN	664	.	ADP1-WT	1776280	1776285
UN	665	.	ADP1-WT	1776287	1776287
UN	666	.	ADP1-WT	1776317	1776340
UN	667	.	ADP1-WT	1776363	1776363
UN	668	.	ADP1-WT	1776385	1776386
UN	669	.	ADP1-WT	1776389	1776506
UN	670	.	ADP1-WT	1776508	1776516
UN	671	.	ADP1-WT	1776518	1776526
UN	672	.	ADP1-WT	1776528	1776529
UN	673	.	ADP1-WT	1776531	1776532
UN	674	.	ADP1-WT	1776534	1776538
UN	675	.	ADP1-WT	1776540	1776540
UN	676	.	ADP1-WT	1776561	1776589
UN	677	.	ADP1-WT	1776591	1776649
UN	678	.	ADP1-WT	1776651	1776753
UN	679	.	ADP1-WT	1776755	1776755
UN	680	.	ADP1-WT	1776757	1777521
UN	681	.	ADP1-WT	1777654	1778015
UN	682	.	ADP1-WT	1778018	1778020
UN	683	.	ADP1-WT	1778022	1778032
UN	684	.	ADP1-WT	1778035	1778038
UN	685	.	ADP1-WT	1778108	1778109
UN	686	.	ADP1-WT	1778111	1778111
UN	687	.	ADP1-WT	1778114	1778144
UN	688	.	ADP1-WT	1778158	1778158
UN	689	.	ADP1-WT	1778164	1778165
UN	690	.	ADP1-WT	1778168	1778170
UN	691	.	ADP1-WT	1778179	1778179
UN	692	.	ADP1-WT	1778184	1778187
UN	693	.	ADP1-WT	1778192	1778193
UN	694	.	ADP1-WT	1778195	1778195
UN	695	.	ADP1-WT	1778198	1778198
UN	696	.	ADP1-WT	1778202	1778204
UN	697	.	ADP1-WT	1778207	1778207
UN	698	.	ADP1-WT	1778214	1778214
UN	699	.	ADP1-WT	1778221	1778221
UN	700	.	ADP1-WT	1778226	1778226
UN	701	.	ADP1-WT	1778230	1778230
UN	702	.	ADP1-WT	1778235	1778596
UN	703	.	ADP1-WT	1778719	1779710
UN	704	.	ADP1-WT	1779744	1779744
UN	705	.	ADP1-WT	1779757	1779758
UN	706	.	ADP1-WT	1779763	1779790
UN	707	.	ADP1-WT	1779792	1779793
UN	708	.	ADP1-WT	1779797	1780245
UN	709	.	ADP1-WT	1780247	1780251
UN	710	.	ADP1-WT	1780255	1780255
UN	711	.	ADP1-WT	1780259	1780259
UN	712	.	ADP1-WT	1780264	1780264
UN	713	.	ADP1-WT	1780267	1780272
UN	714	.	ADP1-WT	1780274	1780274
UN	715	.	ADP1-WT	1780301	1780307
UN	716	.	ADP1-WT	1780309	1780321
UN	717	.	ADP1-WT	1780323	1780326
UN	718	.	ADP1-WT	1780329	1780331
UN	719	.	ADP1-WT	1780333	1780334
UN	720	.	ADP1-WT	1780338	1780341
UN	721	.	ADP1-WT	1780344	1780349
UN	722	.	ADP1-WT	1780351	1780355
UN	723	.	ADP1-WT	1780357	1780357
UN	724	.	ADP1-WT	1780359	1780366
UN	725	.	ADP1-WT	1780370	1781537
UN	726	.	ADP1-WT	1781541	1781547
UN	727	.	ADP1-WT	1781550	1781561
UN	728	.	ADP1-WT	1781563	1781565
UN	729	.	ADP1-WT	1781569	1781574
UN	730	.	ADP1-WT	1781577	1781581
UN	731	.	ADP1-WT	1781584	1781584
UN	732	.	ADP1-WT	1781586	1781590
UN	733	.	ADP1-WT	1781592	1781594
UN	734	.	ADP1-WT	1781596	1781597
UN	735	.	ADP1-WT	1781604	1781609
UN	736	.	ADP1-WT	1781611	1781674
UN	737	.	ADP1-WT	1781676	1781676
UN	738	.	ADP1-WT	1781682	1781682
UN	739	.	ADP1-WT	1781684	1781684
UN	740	.	ADP1-WT	1781688	1781689
UN	741	.	ADP1-WT	1781697	1781697
UN	742	.	ADP1-WT	1781711	1781712
UN	743	.	ADP1-WT	1781714	1781746
UN	744	.	ADP1-WT	1781748	1781749
UN	745	.	ADP1-WT	1781751	1781755
UN	746	.	ADP1-WT	1781760	1781761
UN	747	.	ADP1-WT	1781764	1781764
UN	748	.	ADP1-WT	1781767	1781770
UN	749	.	ADP1-WT	1781776	1781777
UN	750	.	ADP1-WT	1781885	1781885
UN	751	.	ADP1-WT	1781895	1781907
UN	752	.	ADP1-WT	1781909	1781913
UN	753	.	ADP1-WT	1781919	1781919
UN	754	.	ADP1-WT	1781928	1782155
UN	755	.	ADP1-WT	1782157	1782157
UN	756	.	ADP1-WT	1782159	1782161
UN	757	.	ADP1-WT	1782163	1782169
UN	758	.	ADP1-WT	1782172	1782173
UN	759	.	ADP1-WT	1782175	1782182
UN	760	.	ADP1-WT	1782184	1782189
UN	761	.	ADP1-WT	1782191	1782193
UN	762	.	ADP1-WT	1782196	1782206
UN	763	.	ADP1-WT	1782208	1782674
UN	764	.	ADP1-WT	1782757	1782758
UN	765	.	ADP1-WT	1782760	1782761
UN	766	.	ADP1-WT	1782764	1782765
UN	767	.	ADP1-WT	1782768	1782768
UN	768	.	ADP1-WT	1782771	1782772
UN	769	.	ADP1-WT	1782774	1782775
UN	770	.	ADP1-WT	1782778	1783261
UN	771	.	ADP1-WT	1783266	1783266
UN	772	.	ADP1-WT	1783271	1783272
UN	773	.	ADP1-WT	1783274	1783274
UN	774	.	ADP1-WT	1783279	1783282
UN	775	.	ADP1-WT	1783284	1783285
UN	776	.	ADP1-WT	1783330	1784269
UN	777	.	ADP1-WT	1784271	1784272
UN	778	.	ADP1-WT	1784274	1784275
UN	779	.	ADP1-WT	1784278	1784278
UN	780	.	ADP1-WT	1784280	1784280
UN	781	.	ADP1-WT	1784284	1784287
UN	782	.	ADP1-WT	1784289	1784292
UN	783	.	ADP1-WT	1784294	1784294
UN	784	.	ADP1-WT	1784298	1784298
UN	785	.	ADP1-WT	1784302	1784302
UN	786	.	ADP1-WT	1784304	1784306
UN	787	.	ADP1-WT	1784312	1784312
UN	788	.	ADP1-WT	1784314	1784314
UN	789	.	ADP1-WT	1784330	1784409
UN	790	.	ADP1-WT	1784418	1784418
UN	791	.	ADP1-WT	1784421	1784423
UN	792	.	ADP1-WT	1784514	1784515
UN	793	.	ADP1-WT	1784517	1784521
UN	794	.	ADP1-WT	1784524	1784932
UN	795	.	ADP1-WT	1784937	1784937
UN	796	.	ADP1-WT	1784939	1784949
UN	797	.	ADP1-WT	1784951	1784951
UN	798	.	ADP1-WT	1784955	1784958
UN	799	.	ADP1-WT	1784961	1784961
UN	800	.	ADP1-WT	1784963	1784963
UN	801	.	ADP1-WT	1784969	1785151
UN	802	.	ADP1-WT	1785153	1785157
UN	803	.	ADP1-WT	1785226	1785227
UN	804	.	ADP1-WT	1785229	1785232
UN	805	.	ADP1-WT	1785234	1785237
UN	806	.	ADP1-WT	1785239	1785248
UN	807	.	ADP1-WT	1785250	1785251
UN	808	.	ADP1-WT	1785253	1785263
UN	809	.	ADP1-WT	1785265	1785267
UN	810	.	ADP1-WT	1785269	1785269
UN	811	.	ADP1-WT	1785271	1785271
UN	812	.	ADP1-WT	1785273	1785284
UN	813	.	ADP1-WT	1785287	1785291
UN	814	.	ADP1-WT	1785293	1785297
UN	815	.	ADP1-WT	1785299	1785299
UN	816	.	ADP1-WT	1785301	1785634
UN	817	.	ADP1-WT	1785637	1785638
UN	818	.	ADP1-WT	1785640	1785640
UN	819	.	ADP1-WT	1785658	1785658
UN	820	.	ADP1-WT	1785661	1785661
UN	821	.	ADP1-WT	1785663	1785663
UN	822	.	ADP1-WT	1785756	1785757
UN	823	.	ADP1-WT	1785762	1785762
UN	824	.	ADP1-WT	1785769	1785769
UN	825	.	ADP1-WT	1785772	1785776
UN	826	.	ADP1-WT	1785779	1785974
UN	827	.	ADP1-WT	1785977	1785989
UN	828	.	ADP1-WT	1785992	1785992
UN	829	.	ADP1-WT	1785994	1786048
UN	830	.	ADP1-WT	1786119	1786157
UN	831	.	ADP1-WT	1786159	1786161
UN	832	.	ADP1-WT	1786163	1786168
UN	833	.	ADP1-WT	1786170	1786688
UN	834	.	ADP1-WT	1786690	1786691
UN	835	.	ADP1-WT	1786778	1786779
UN	836	.	ADP1-WT	1786781	1786924
UN	837	.	ADP1-WT	1786927	1786932
UN	838	.	ADP1-WT	1786934	1787010
UN	839	.	ADP1-WT	1787014	1787014
UN	840	.	ADP1-WT	1787016	1787016
UN	841	.	ADP1-WT	1787018	1787018
UN	842	.	ADP1-WT	1787020	1787020
UN	843	.	ADP1-WT	1787026	1787026
UN	844	.	ADP1-WT	1787031	1787034
UN	845	.	ADP1-WT	1787036	1787036
UN	846	.	ADP1-WT	1787043	1787043
UN	847	.	ADP1-WT	1787048	1787048
UN	848	.	ADP1-WT	1787051	1787051
UN	849	.	ADP1-WT	1787058	1787058
UN	850	.	ADP1-WT	1787060	1787060
UN	851	.	ADP1-WT	1787062	1787273
UN	852	.	ADP1-WT	1787275	1787275
UN	853	.	ADP1-WT	1787277	1787278
UN	854	.	ADP1-WT	1787280	1787282
UN	855	.	ADP1-WT	1787285	1787292
UN	856	.	ADP1-WT	1787294	1787297
UN	857	.	ADP1-WT	1787299	1787305
UN	858	.	ADP1-WT	1787307	1787307
UN	859	.	ADP1-WT	1787309	1787311
UN	860	.	ADP1-WT	1787313	1787413
UN	861	.	ADP1-WT	1787423	1787423
UN	862	.	ADP1-WT	1787496	1787496
UN	863	.	ADP1-WT	1787498	1787498
UN	864	.	ADP1-WT	1787505	1787505
UN	865	.	ADP1-WT	1787517	1787517
UN	866	.	ADP1-WT	1787523	1787526
UN	867	.	ADP1-WT	1787528	1787533
UN	868	.	ADP1-WT	1787535	1787535
UN	869	.	ADP1-WT	1787538	1787541
UN	870	.	ADP1-WT	1787543	1787636
UN	871	.	ADP1-WT	1787638	1787638
UN	872	.	ADP1-WT	1787641	1787641
UN	873	.	ADP1-WT	1787651	1787651
UN	874	.	ADP1-WT	1787670	1787670
UN	875	.	ADP1-WT	1787674	1787674
UN	876	.	ADP1-WT	1787679	1787681
UN	877	.	ADP1-WT	1787750	1787799
UN	878	.	ADP1-WT	1787820	1787820
UN	879	.	ADP1-WT	1787837	1787838
UN	880	.	ADP1-WT	1787841	1787842
UN	881	.	ADP1-WT	1787844	1787844
UN	882	.	ADP1-WT	1787885	1788092
UN	883	.	ADP1-WT	1788098	1788098
UN	884	.	ADP1-WT	1788100	1788101
UN	885	.	ADP1-WT	1788103	1788103
UN	886	.	ADP1-WT	1788105	1788105
UN	887	.	ADP1-WT	1788108	1788108
UN	888	.	ADP1-WT	1788110	1788342
UN	889	.	ADP1-WT	1788344	1788344
UN	890	.	ADP1-WT	1788354	1788354
UN	891	.	ADP1-WT	1788356	1788356
UN	892	.	ADP1-WT	1788358	1788358
UN	893	.	ADP1-WT	1788372	1788375
UN	894	.	ADP1-WT	1788386	1788386
UN	895	.	ADP1-WT	1788390	1788391
UN	896	.	ADP1-WT	1788394	1789086
UN	897	.	ADP1-WT	1789088	1789091
UN	898	.	ADP1-WT	1789093	1789093
UN	899	.	ADP1-WT	1789095	1789098
UN	900	.	ADP1-WT	1789101	1789102
UN	901	.	ADP1-WT	1789222	1789222
UN	902	.	ADP1-WT	1789246	1789246
UN	903	.	ADP1-WT	1789248	1790132
UN	904	.	ADP1-WT	1790203	1790205
UN	905	.	ADP1-WT	1790210	1790210
UN	906	.	ADP1-WT	1790214	1790214
UN	907	.	ADP1-WT	1790225	1790226
UN	908	.	ADP1-WT	1790228	1790228
UN	909	.	ADP1-WT	1790232	1790232
UN	910	.	ADP1-WT	1790234	1790460
UN	911	.	ADP1-WT	1790462	1790465
UN	912	.	ADP1-WT	1790467	1790471
UN	913	.	ADP1-WT	1790538	1790538
UN	914	.	ADP1-WT	1790572	1790593
UN	915	.	ADP1-WT	1790678	1790716
UN	916	.	ADP1-WT	1790719	1790722
UN	917	.	ADP1-WT	1790916	1791118
UN	918	.	ADP1-WT	1791122	1791122
UN	919	.	ADP1-WT	1791124	1791124
UN	920	.	ADP1-WT	1791126	1791126
UN	921	.	ADP1-WT	1791221	1791221
UN	922	.	ADP1-WT	1791224	1791247
UN	923	.	ADP1-WT	1791249	1791252
UN	924	.	ADP1-WT	1791254	1791260
UN	925	.	ADP1-WT	1791262	1791262
UN	926	.	ADP1-WT	1791265	1791265
UN	927	.	ADP1-WT	1791267	1791267
UN	928	.	ADP1-WT	1791314	1791314
UN	929	.	ADP1-WT	1791325	1791325
UN	930	.	ADP1-WT	1791327	1791751
UN	931	.	ADP1-WT	1791753	1791754
UN	932	.	ADP1-WT	1791799	1791801
UN	933	.	ADP1-WT	1791807	1791808
UN	934	.	ADP1-WT	1791810	1791810
UN	935	.	ADP1-WT	1791828	1791828
UN	936	.	ADP1-WT	1791833	1791833
UN	937	.	ADP1-WT	1791838	1791838
UN	938	.	ADP1-WT	1791840	1791841
UN	939	.	ADP1-WT	1791844	1791848
UN	940	.	ADP1-WT	1791850	1791850
UN	941	.	ADP1-WT	1791852	1792354
UN	942	.	ADP1-WT	1792356	1792358
UN	943	.	ADP1-WT	1792372	1792372
UN	944	.	ADP1-WT	1792394	1792394
UN	945	.	ADP1-WT	1792398	1792400
UN	946	.	ADP1-WT	1792408	1792797
UN	947	.	ADP1-WT	1792846	1792846
UN	948	.	ADP1-WT	1792860	1792860
UN	949	.	ADP1-WT	1792865	1792865
UN	950	.	ADP1-WT	1792874	1793021
UN	951	.	ADP1-WT	1793254	1793254
UN	952	.	ADP1-WT	1793263	1793263
UN	953	.	ADP1-WT	1793274	1793274
UN	954	.	ADP1-WT	1793280	1793282
UN	955	.	ADP1-WT	1793286	1793290
UN	956	.	ADP1-WT	1793293	1793293
UN	957	.	ADP1-WT	1793297	1793297
UN	958	.	ADP1-WT	1793304	1793304
UN	959	.	ADP1-WT	1793306	1793366
UN	960	.	ADP1-WT	1793368	1793374
UN	961	.	ADP1-WT	1793376	1793390
UN	962	.	ADP1-WT	1793392	1793720
UN	963	.	ADP1-WT	1793722	1793722
UN	964	.	ADP1-WT	1793724	1793725
UN	965	.	ADP1-WT	1793727	1793731
UN	966	.	ADP1-WT	1793736	1793736
UN	967	.	ADP1-WT	1793739	1793743
UN	968	.	ADP1-WT	1793796	1794155
UN	969	.	ADP1-WT	1794162	1794162
UN	970	.	ADP1-WT	1794165	1794165
UN	971	.	ADP1-WT	1794167	1794167
UN	972	.	ADP1-WT	1794171	1794171
UN	973	.	ADP1-WT	1794297	1794297
UN	974	.	ADP1-WT	1794302	1794307
UN	975	.	ADP1-WT	1794318	1794321
UN	976	.	ADP1-WT	1794323	1794453
UN	977	.	ADP1-WT	1794456	1794506
UN	978	.	ADP1-WT	1794508	1794508
UN	979	.	ADP1-WT	1794510	1794510
UN	980	.	ADP1-WT	1794512	1794514
UN	981	.	ADP1-WT	1794517	1794519
UN	982	.	ADP1-WT	1794521	1794532
UN	983	.	ADP1-WT	1794534	1794539
UN	984	.	ADP1-WT	1794541	1794541
UN	985	.	ADP1-WT	1794543	1794543
UN	986	.	ADP1-WT	1794546	1794546
UN	987	.	ADP1-WT	1794548	1794548
UN	988	.	ADP1-WT	1794552	1794558
UN	989	.	ADP1-WT	1794561	1794561
UN	990	.	ADP1-WT	1794564	1794649
UN	991	.	ADP1-WT	1794652	1794668
UN	992	.	ADP1-WT	1794789	1795146
UN	993	.	ADP1-WT	1795170	1795170
UN	994	.	ADP1-WT	1795177	1795192
UN	995	.	ADP1-WT	1795198	1795458
UN	996	.	ADP1-WT	1795460	1795460
UN	997	.	ADP1-WT	1795462	1795462
UN	998	.	ADP1-WT	1795476	1795478
UN	999	.	ADP1-WT	1795480	1795482
UN	1000	.	ADP1-WT	1795485	1795485
UN	1001	.	ADP1-WT	1795487	1795488
UN	1002	.	ADP1-WT	1795490	1795493
UN	1003	.	ADP1-WT	1795495	1795500
UN	1004	.	ADP1-WT	1795502	1795511
UN	1005	.	ADP1-WT	1795513	1795513
UN	1006	.	ADP1-WT	1795515	1796036
UN	1007	.	ADP1-WT	1796038	1796038
UN	1008	.	ADP1-WT	1796045	1796045
UN	1009	.	ADP1-WT	1796047	1796047
UN	1010	.	ADP1-WT	1796051	1796051
UN	1011	.	ADP1-WT	1796062	1796062
UN	1012	.	ADP1-WT	1796064	1796078
UN	1013	.	ADP1-WT	1796081	1796081
UN	1014	.	ADP1-WT	1796085	1796183
UN	1015	.	ADP1-WT	1796185	1796187
UN	1016	.	ADP1-WT	1796309	1796310
UN	1017	.	ADP1-WT	1796314	1796314
UN	1018	.	ADP1-WT	1796316	1796316
UN	1019	.	ADP1-WT	1796318	1796319
UN	1020	.	ADP1-WT	1796321	1796321
UN	1021	.	ADP1-WT	1796325	1796326
UN	1022	.	ADP1-WT	1796328	1796333
UN	1023	.	ADP1-WT	1796340	1796340
UN	1024	.	ADP1-WT	1796346	1796346
UN	1025	.	ADP1-WT	1796348	1796348
UN	1026	.	ADP1-WT	1796350	1796351
UN	1027	.	ADP1-WT	1796355	1796384
UN	1028	.	ADP1-WT	1796386	1796391
UN	1029	.	ADP1-WT	1796505	1796513
UN	1030	.	ADP1-WT	1796515	1796529
UN	1031	.	ADP1-WT	1796533	1796534
UN	1032	.	ADP1-WT	1796536	1796538
UN	1033	.	ADP1-WT	1796543	1796544
UN	1034	.	ADP1-WT	1796547	1796611
UN	1035	.	ADP1-WT	1796691	1796691
UN	1036	.	ADP1-WT	1796696	1796697
UN	1037	.	ADP1-WT	1796700	1796701
UN	1038	.	ADP1-WT	1796703	1796703
UN	1039	.	ADP1-WT	1796705	1796705
UN	1040	.	ADP1-WT	1796707	1796709
UN	1041	.	ADP1-WT	1796787	1796787
UN	1042	.	ADP1-WT	1796808	1796809
UN	1043	.	ADP1-WT	1796811	1797165
UN	1044	.	ADP1-WT	1797339	1797580
UN	1045	.	ADP1-WT	1797582	1797764
UN	1046	.	ADP1-WT	1797766	1797766
UN	1047	.	ADP1-WT	1797801	1797801
UN	1048	.	ADP1-WT	1797819	1797819
UN	1049	.	ADP1-WT	1797825	1797826
UN	1050	.	ADP1-WT	1797856	1797873
UN	1051	.	ADP1-WT	1797875	1797898
UN	1052	.	ADP1-WT	1797901	1798315
UN	1053	.	ADP1-WT	1798317	1798319
UN	1054	.	ADP1-WT	1798321	1798321
UN	1055	.	ADP1-WT	1798327	1798328
UN	1056	.	ADP1-WT	1798331	1798347
UN	1057	.	ADP1-WT	1798349	1798350
UN	1058	.	ADP1-WT	1798352	1798368
UN	1059	.	ADP1-WT	1798370	1798371
UN	1060	.	ADP1-WT	1798373	1798375
UN	1061	.	ADP1-WT	1798377	1798510
UN	1062	.	ADP1-WT	1798512	1798512
UN	1063	.	ADP1-WT	1798514	1798516
UN	1064	.	ADP1-WT	1798518	1798730
UN	1065	.	ADP1-WT	1798743	1798743
UN	1066	.	ADP1-WT	1798750	1798750
UN	1067	.	ADP1-WT	1798752	1798752
UN	1068	.	ADP1-WT	1798754	1798754
UN	1069	.	ADP1-WT	1798764	1798766
UN	1070	.	ADP1-WT	1798776	1798776
UN	1071	.	ADP1-WT	1798779	1798780
UN	1072	.	ADP1-WT	1798793	1798793
UN	1073	.	ADP1-WT	1798801	1798802
UN	1074	.	ADP1-WT	1798843	1801066
UN	1075	.	ADP1-WT	1801071	1801071
UN	1076	.	ADP1-WT	1801075	1801076
UN	1077	.	ADP1-WT	1801120	1801120
UN	1078	.	ADP1-WT	1801132	1801137
UN	1079	.	ADP1-WT	1801139	1801174
UN	1080	.	ADP1-WT	1801191	1801234
UN	1081	.	ADP1-WT	1801237	1801238
UN	1082	.	ADP1-WT	1801247	1801248
UN	1083	.	ADP1-WT	1801250	1801250
UN	1084	.	ADP1-WT	1801252	1801816
UN	1085	.	ADP1-WT	1801818	1801829
UN	1086	.	ADP1-WT	1801831	1801832
UN	1087	.	ADP1-WT	1801834	1801834
UN	1088	.	ADP1-WT	1801857	1801857
UN	1089	.	ADP1-WT	1801862	1801862
UN	1090	.	ADP1-WT	1801868	1801868
UN	1091	.	ADP1-WT	1801871	1801891
UN	1092	.	ADP1-WT	1801988	1801988
UN	1093	.	ADP1-WT	1801994	1801996
UN	1094	.	ADP1-WT	1801999	1802009
UN	1095	.	ADP1-WT	1802012	1802014
UN	1096	.	ADP1-WT	1802017	1802017
UN	1097	.	ADP1-WT	1802020	1802020
UN	1098	.	ADP1-WT	1802022	1802183
UN	1099	.	ADP1-WT	1802205	1802205
UN	1100	.	ADP1-WT	1802209	1802210
UN	1101	.	ADP1-WT	1802214	1802223
UN	1102	.	ADP1-WT	1802225	1802226
UN	1103	.	ADP1-WT	1802230	1802245
UN	1104	.	ADP1-WT	1802247	1802247
UN	1105	.	ADP1-WT	1802249	1802249
UN	1106	.	ADP1-WT	1802251	1802407
UN	1107	.	ADP1-WT	1802409	1802411
UN	1108	.	ADP1-WT	1802413	1802419
UN	1109	.	ADP1-WT	1802421	1802423
UN	1110	.	ADP1-WT	1802427	1802427
UN	1111	.	ADP1-WT	1802430	1802430
UN	1112	.	ADP1-WT	1802433	1802436
UN	1113	.	ADP1-WT	1802439	1802439
UN	1114	.	ADP1-WT	1802442	1802442
UN	1115	.	ADP1-WT	1802445	1802447
UN	1116	.	ADP1-WT	1802449	1802449
UN	1117	.	ADP1-WT	1802451	1802453
UN	1118	.	ADP1-WT	1802458	1802458
UN	1119	.	ADP1-WT	1802462	1802462
UN	1120	.	ADP1-WT	1802464	1802465
UN	1121	.	ADP1-WT	1802469	1802469
UN	1122	.	ADP1-WT	1802471	1802472
UN	1123	.	ADP1-WT	1802474	1802474
UN	1124	.	ADP1-WT	1802480	1802716
UN	1125	.	ADP1-WT	1802866	1802866
UN	1126	.	ADP1-WT	1802868	1802870
UN	1127	.	ADP1-WT	1802872	1802910
UN	1128	.	ADP1-WT	1802922	1802922
UN	1129	.	ADP1-WT	1803007	1803007
UN	1130	.	ADP1-WT	1803025	1803025
UN	1131	.	ADP1-WT	1803029	1803183
UN	1132	.	ADP1-WT	1803185	1803185
UN	1133	.	ADP1-WT	1803190	1803192
UN	1134	.	ADP1-WT	1803195	1803197
UN	1135	.	ADP1-WT	1803199	1803200
UN	1136	.	ADP1-WT	1803204	1803208
UN	1137	.	ADP1-WT	1803210	1803212
UN	1138	.	ADP1-WT	1803214	1803214
UN	1139	.	ADP1-WT	1803217	1803219
UN	1140	.	ADP1-WT	1803333	1803335
UN	1141	.	ADP1-WT	1803337	1803337
UN	1142	.	ADP1-WT	1803343	1803343
UN	1143	.	ADP1-WT	1803369	1803417
UN	1144	.	ADP1-WT	1803419	1803421
UN	1145	.	ADP1-WT	1803491	1803492
UN	1146	.	ADP1-WT	1803494	1803494
UN	1147	.	ADP1-WT	1803496	1803497
UN	1148	.	ADP1-WT	1803502	1803502
UN	1149	.	ADP1-WT	1803511	1803511
UN	1150	.	ADP1-WT	1803513	1803513
UN	1151	.	ADP1-WT	1803603	1803966
UN	1152	.	ADP1-WT	1804054	1804055
UN	1153	.	ADP1-WT	1804058	1804058
UN	1154	.	ADP1-WT	1804069	1804075
UN	1155	.	ADP1-WT	1804077	1804757
UN	1156	.	ADP1-WT	1804784	1804784
UN	1157	.	ADP1-WT	1804787	1804787
UN	1158	.	ADP1-WT	1804790	1804791
UN	1159	.	ADP1-WT	1804793	1804793
UN	1160	.	ADP1-WT	1804796	1804796
UN	1161	.	ADP1-WT	1804802	1804803
UN	1162	.	ADP1-WT	1804805	1804807
UN	1163	.	ADP1-WT	1804809	1804809
UN	1164	.	ADP1-WT	1804811	1804812
UN	1165	.	ADP1-WT	1804845	1804848
UN	1166	.	ADP1-WT	1804970	1804970
UN	1167	.	ADP1-WT	1804972	1804972
UN	1168	.	ADP1-WT	1804975	1805270
UN	1169	.	ADP1-WT	1805272	1805340
UN	1170	.	ADP1-WT	1805342	1805523
UN	1171	.	ADP1-WT	1805525	1805583
UN	1172	.	ADP1-WT	1805587	1805605
UN	1173	.	ADP1-WT	1805627	1805627
UN	1174	.	ADP1-WT	1805690	1805771
UN	1175	.	ADP1-WT	1805773	1805773
UN	1176	.	ADP1-WT	1805775	1805775
UN	1177	.	ADP1-WT	1805786	1805786
UN	1178	.	ADP1-WT	1805788	1805788
UN	1179	.	ADP1-WT	1805802	1805802
UN	1180	.	ADP1-WT	1805804	1805804
UN	1181	.	ADP1-WT	1805806	1805807
UN	1182	.	ADP1-WT	1805833	1805833
UN	1183	.	ADP1-WT	1805839	1805839
UN	1184	.	ADP1-WT	1805845	1805845
UN	1185	.	ADP1-WT	1805847	1805851
UN	1186	.	ADP1-WT	1805860	1806183
UN	1187	.	ADP1-WT	1806185	1806189
UN	1188	.	ADP1-WT	1806191	1806192
UN	1189	.	ADP1-WT	1806194	1806194
UN	1190	.	ADP1-WT	1806196	1806197
UN	1191	.	ADP1-WT	1806276	1806363
UN	1192	.	ADP1-WT	1806366	1806366
UN	1193	.	ADP1-WT	1806368	1806369
UN	1194	.	ADP1-WT	1806371	1806371
UN	1195	.	ADP1-WT	1806373	1806378
UN	1196	.	ADP1-WT	1806380	1806385
UN	1197	.	ADP1-WT	1806416	1806416
UN	1198	.	ADP1-WT	1806421	1806421
UN	1199	.	ADP1-WT	1806424	1806424
UN	1200	.	ADP1-WT	1806430	1806430
UN	1201	.	ADP1-WT	1806433	1806437
UN	1202	.	ADP1-WT	1806439	1806446
UN	1203	.	ADP1-WT	1806448	1806455
UN	1204	.	ADP1-WT	1806458	1806518
UN	1205	.	ADP1-WT	1806529	1806758
UN	1206	.	ADP1-WT	1806968	1806968
UN	1207	.	ADP1-WT	1806999	1806999
UN	1208	.	ADP1-WT	1807002	1807002
UN	1209	.	ADP1-WT	1807019	1807020
UN	1210	.	ADP1-WT	1807024	1807026
UN	1211	.	ADP1-WT	1807030	1807030
UN	1212	.	ADP1-WT	1807032	1807339
UN	1213	.	ADP1-WT	1807348	1807348
UN	1214	.	ADP1-WT	1807350	1807352
UN	1215	.	ADP1-WT	1807356	1807356
UN	1216	.	ADP1-WT	1807364	1807364
UN	1217	.	ADP1-WT	1807367	1807368
UN	1218	.	ADP1-WT	1807371	1807375
UN	1219	.	ADP1-WT	1807378	1807379
UN	1220	.	ADP1-WT	1807381	1807381
UN	1221	.	ADP1-WT	1807388	1807388
UN	1222	.	ADP1-WT	1807390	1807390
UN	1223	.	ADP1-WT	1807392	1807395
UN	1224	.	ADP1-WT	1807426	1807426
UN	1225	.	ADP1-WT	1807445	1807445
UN	1226	.	ADP1-WT	1807447	1807451
UN	1227	.	ADP1-WT	1807453	1807453
UN	1228	.	ADP1-WT	1807455	1807462
UN	1229	.	ADP1-WT	1807487	1807487
UN	1230	.	ADP1-WT	1807497	1807680
UN	1231	.	ADP1-WT	1807682	1807713
UN	1232	.	ADP1-WT	1807715	1807974
UN	1233	.	ADP1-WT	1807992	1807992
UN	1234	.	ADP1-WT	1808005	1808005
UN	1235	.	ADP1-WT	1808012	1808012
UN	1236	.	ADP1-WT	1808016	1808017
UN	1237	.	ADP1-WT	1808023	1808023
UN	1238	.	ADP1-WT	1808026	1808026
UN	1239	.	ADP1-WT	1808028	1808716
UN	1240	.	ADP1-WT	1808745	1808745
UN	1241	.	ADP1-WT	1808753	1808754
UN	1242	.	ADP1-WT	1808763	1808763
UN	1243	.	ADP1-WT	1808768	1808768
UN	1244	.	ADP1-WT	1808770	1808770
UN	1245	.	ADP1-WT	1808776	1808777
UN	1246	.	ADP1-WT	1808792	1808792
UN	1247	.	ADP1-WT	1808794	1808794
UN	1248	.	ADP1-WT	1808796	1808796
UN	1249	.	ADP1-WT	1808798	1808799
UN	1250	.	ADP1-WT	1808801	1809446
UN	1251	.	ADP1-WT	1809463	1809463
UN	1252	.	ADP1-WT	1809503	1809503
UN	1253	.	ADP1-WT	1809519	1809519
UN	1254	.	ADP1-WT	1809537	1809537
UN	1255	.	ADP1-WT	1809542	1809542
UN	1256	.	ADP1-WT	1809555	1809561
UN	1257	.	ADP1-WT	1809582	1809582
UN	1258	.	ADP1-WT	1809593	1809616
UN	1259	.	ADP1-WT	1809658	1809658
UN	1260	.	ADP1-WT	1809662	1809662
UN	1261	.	ADP1-WT	1809669	1809672
UN	1262	.	ADP1-WT	1809674	1809989
UN	1263	.	ADP1-WT	1810026	1810698
UN	1264	.	ADP1-WT	1810718	1810718
UN	1265	.	ADP1-WT	1810720	1810720
UN	1266	.	ADP1-WT	1810724	1810725
UN	1267	.	ADP1-WT	1810727	1810727
UN	1268	.	ADP1-WT	1810732	1810732
UN	1269	.	ADP1-WT	1810744	1810745
UN	1270	.	ADP1-WT	1810750	1810750
UN	1271	.	ADP1-WT	1810760	1810760
UN	1272	.	ADP1-WT	1810770	1810770
UN	1273	.	ADP1-WT	1810791	1810919
UN	1274	.	ADP1-WT	1810923	1810931
UN	1275	.	ADP1-WT	1810933	1810933
UN	1276	.	ADP1-WT	1810935	1810935
UN	1277	.	ADP1-WT	1810937	1810937
UN	1278	.	ADP1-WT	1810939	1810939
UN	1279	.	ADP1-WT	1810944	1810946
UN	1280	.	ADP1-WT	1810948	1810948
UN	1281	.	ADP1-WT	1810951	1810954
UN	1282	.	ADP1-WT	1810956	1810956
UN	1283	.	ADP1-WT	1810963	1810963
UN	1284	.	ADP1-WT	1810968	1810968
UN	1285	.	ADP1-WT	1810970	1810970
UN	1286	.	ADP1-WT	1810976	1810976
UN	1287	.	ADP1-WT	1810982	1810982
UN	1288	.	ADP1-WT	1810984	1810987
UN	1289	.	ADP1-WT	1810994	1810994
UN	1290	.	ADP1-WT	1810996	1811006
UN	1291	.	ADP1-WT	1811011	1811014
UN	1292	.	ADP1-WT	1811019	1811040
UN	1293	.	ADP1-WT	1811042	1811042
UN	1294	.	ADP1-WT	1811045	1811046
UN	1295	.	ADP1-WT	1811050	1811052
UN	1296	.	ADP1-WT	1811054	1811055
UN	1297	.	ADP1-WT	1811057	1811094
UN	1298	.	ADP1-WT	1811277	1811278
UN	1299	.	ADP1-WT	1811283	1811283
UN	1300	.	ADP1-WT	1811286	1811287
UN	1301	.	ADP1-WT	1811291	1811293
UN	1302	.	ADP1-WT	1811295	1811429
UN	1303	.	ADP1-WT	1811431	1811431
UN	1304	.	ADP1-WT	1811433	1811433
UN	1305	.	ADP1-WT	1811435	1811435
UN	1306	.	ADP1-WT	1811440	1811440
UN	1307	.	ADP1-WT	1811442	1811446
UN	1308	.	ADP1-WT	1811450	1811454
UN	1309	.	ADP1-WT	1811456	1811465
UN	1310	.	ADP1-WT	1811467	1811467
UN	1311	.	ADP1-WT	1811470	1811470
UN	1312	.	ADP1-WT	1811472	1811802
UN	1313	.	ADP1-WT	1811804	1811816
UN	1314	.	ADP1-WT	1811818	1811818
UN	1315	.	ADP1-WT	1811821	1811825
UN	1316	.	ADP1-WT	1811827	1811837
UN	1317	.	ADP1-WT	1811840	1811840
UN	1318	.	ADP1-WT	1811842	1811848
UN	1319	.	ADP1-WT	1811850	1811857
UN	1320	.	ADP1-WT	1811899	1811899
UN	1321	.	ADP1-WT	1811901	1811902
UN	1322	.	ADP1-WT	1811905	1811906
UN	1323	.	ADP1-WT	1811938	1811938
UN	1324	.	ADP1-WT	1811940	1811940
UN	1325	.	ADP1-WT	1812054	1812148
UN	1326	.	ADP1-WT	1812158	1812159
UN	1327	.	ADP1-WT	1812166	1812166
UN	1328	.	ADP1-WT	1812172	1812172
UN	1329	.	ADP1-WT	1812177	1812432
UN	1330	.	ADP1-WT	1812451	1812451
UN	1331	.	ADP1-WT	1812455	1812455
UN	1332	.	ADP1-WT	1812457	1812458
UN	1333	.	ADP1-WT	1812460	1812462
UN	1334	.	ADP1-WT	1812466	1812466
UN	1335	.	ADP1-WT	1812468	1812470
UN	1336	.	ADP1-WT	1812473	1812473
UN	1337	.	ADP1-WT	1812476	1812476
UN	1338	.	ADP1-WT	1812478	1812481
UN	1339	.	ADP1-WT	1812484	1812484
UN	1340	.	ADP1-WT	1812488	1812488
UN	1341	.	ADP1-WT	1812490	1812490
UN	1342	.	ADP1-WT	1812494	1812495
UN	1343	.	ADP1-WT	1812498	1812500
UN	1344	.	ADP1-WT	1812503	1812505
UN	1345	.	ADP1-WT	1812507	1812507
UN	1346	.	ADP1-WT	1812515	1812517
UN	1347	.	ADP1-WT	1812520	1812520
UN	1348	.	ADP1-WT	1812524	1812524
UN	1349	.	ADP1-WT	1812526	1812829
UN	1350	.	ADP1-WT	1812846	1812884
UN	1351	.	ADP1-WT	1812889	1812889
UN	1352	.	ADP1-WT	1812892	1812892
UN	1353	.	ADP1-WT	1812895	1812896
UN	1354	.	ADP1-WT	1812900	1812900
UN	1355	.	ADP1-WT	1812902	1812902
UN	1356	.	ADP1-WT	1812904	1812905
UN	1357	.	ADP1-WT	1812908	1812908
UN	1358	.	ADP1-WT	1812910	1812912
UN	1359	.	ADP1-WT	1812916	1812919
UN	1360	.	ADP1-WT	1812921	1812926
UN	1361	.	ADP1-WT	1812931	1812932
UN	1362	.	ADP1-WT	1812935	1812935
UN	1363	.	ADP1-WT	1812937	1812938
UN	1364	.	ADP1-WT	1812941	1812941
UN	1365	.	ADP1-WT	1812943	1812948
UN	1366	.	ADP1-WT	1812950	1813018
UN	1367	.	ADP1-WT	1813177	1813183
UN	1368	.	ADP1-WT	1813185	1813187
UN	1369	.	ADP1-WT	1813329	1814241
UN	1370	.	ADP1-WT	1814346	1814346
UN	1371	.	ADP1-WT	1814348	1814486
UN	1372	.	ADP1-WT	1814488	1814489
UN	1373	.	ADP1-WT	1814493	1814531
UN	1374	.	ADP1-WT	1814533	1814541
UN	1375	.	ADP1-WT	1814543	1814546
UN	1376	.	ADP1-WT	1814548	1814700
UN	1377	.	ADP1-WT	1814706	1814708
UN	1378	.	ADP1-WT	1814710	1814714
UN	1379	.	ADP1-WT	1814879	1814879
UN	1380	.	ADP1-WT	1814881	1814881
UN	1381	.	ADP1-WT	1814899	1814899
UN	1382	.	ADP1-WT	1814901	1814901
UN	1383	.	ADP1-WT	1814906	1814906
UN	1384	.	ADP1-WT	1814923	1814923
UN	1385	.	ADP1-WT	1814937	1815105
UN	1386	.	ADP1-WT	1815107	1815108
UN	1387	.	ADP1-WT	1815123	1815123
UN	1388	.	ADP1-WT	1815144	1815144
UN	1389	.	ADP1-WT	1815147	1815147
UN	1390	.	ADP1-WT	1815150	1815150
UN	1391	.	ADP1-WT	1815154	1815446
UN	1392	.	ADP1-WT	1815448	1815521
UN	1393	.	ADP1-WT	1815525	1815527
UN	1394	.	ADP1-WT	1815529	1815529
UN	1395	.	ADP1-WT	1815532	1815536
UN	1396	.	ADP1-WT	1815538	1815538
UN	1397	.	ADP1-WT	1815653	1815661
UN	1398	.	ADP1-WT	1815663	1815692
UN	1399	.	ADP1-WT	1815695	1815919
UN	1400	.	ADP1-WT	1815921	1815922
UN	1401	.	ADP1-WT	1815945	1815945
UN	1402	.	ADP1-WT	1815947	1815978
UN	1403	.	ADP1-WT	1815984	1815984
UN	1404	.	ADP1-WT	1815988	1815988
UN	1405	.	ADP1-WT	1815995	1815996
UN	1406	.	ADP1-WT	1816042	1816129
UN	1407	.	ADP1-WT	1816131	1816137
UN	1408	.	ADP1-WT	1816139	1816142
UN	1409	.	ADP1-WT	1816144	1816146
UN	1410	.	ADP1-WT	1816149	1816149
UN	1411	.	ADP1-WT	1816151	1816167
UN	1412	.	ADP1-WT	1816175	1816176
UN	1413	.	ADP1-WT	1816184	1816580
UN	1414	.	ADP1-WT	1816582	1816583
UN	1415	.	ADP1-WT	1816587	1816587
UN	1416	.	ADP1-WT	1816589	1816589
UN	1417	.	ADP1-WT	1816605	1816606
UN	1418	.	ADP1-WT	1816608	1816609
UN	1419	.	ADP1-WT	1816611	1816611
UN	1420	.	ADP1-WT	1816613	1816622
UN	1421	.	ADP1-WT	1816624	1816627
UN	1422	.	ADP1-WT	1816633	1816633
UN	1423	.	ADP1-WT	1816635	1816639
UN	1424	.	ADP1-WT	1816641	1816746
UN	1425	.	ADP1-WT	1816748	1816748
UN	1426	.	ADP1-WT	1816750	1816752
UN	1427	.	ADP1-WT	1816754	1816763
UN	1428	.	ADP1-WT	1816766	1816790
UN	1429	.	ADP1-WT	1816792	1816794
UN	1430	.	ADP1-WT	1816796	1816802
UN	1431	.	ADP1-WT	1816804	1816806
UN	1432	.	ADP1-WT	1816809	1816813
UN	1433	.	ADP1-WT	1816816	1817195
UN	1434	.	ADP1-WT	1817197	1817197
UN	1435	.	ADP1-WT	1817200	1817200
UN	1436	.	ADP1-WT	1817202	1817202
UN	1437	.	ADP1-WT	1817208	1817208
UN	1438	.	ADP1-WT	1817211	1817211
UN	1439	.	ADP1-WT	1817215	1817216
UN	1440	.	ADP1-WT	1817218	1817218
UN	1441	.	ADP1-WT	1817220	1817220
UN	1442	.	ADP1-WT	1817236	1817240
UN	1443	.	ADP1-WT	1817244	1817244
UN	1444	.	ADP1-WT	1817247	1817247
UN	1445	.	ADP1-WT	1817252	1817252
UN	1446	.	ADP1-WT	1817254	1817254
UN	1447	.	ADP1-WT	1817256	1817256
UN	1448	.	ADP1-WT	1817259	1817259
UN	1449	.	ADP1-WT	1817263	1817264
UN	1450	.	ADP1-WT	1817266	1817268
UN	1451	.	ADP1-WT	1817274	1817274
UN	1452	.	ADP1-WT	1817276	1817276
UN	1453	.	ADP1-WT	1817280	1817285
UN	1454	.	ADP1-WT	1817287	1817287
UN	1455	.	ADP1-WT	1817289	1817291
UN	1456	.	ADP1-WT	1817295	1817295
UN	1457	.	ADP1-WT	1817299	1817299
UN	1458	.	ADP1-WT	1817303	1817466
UN	1459	.	ADP1-WT	1817483	1817483
UN	1460	.	ADP1-WT	1817512	1817512
UN	1461	.	ADP1-WT	1817521	1817521
UN	1462	.	ADP1-WT	1817570	1817744
UN	1463	.	ADP1-WT	1817747	1817753
UN	1464	.	ADP1-WT	1817757	1817760
UN	1465	.	ADP1-WT	1817762	1817763
UN	1466	.	ADP1-WT	1817765	1817771
UN	1467	.	ADP1-WT	1817773	1817774
UN	1468	.	ADP1-WT	1817778	1817778
UN	1469	.	ADP1-WT	1817780	1817902
UN	1470	.	ADP1-WT	1817907	1817908
UN	1471	.	ADP1-WT	1818007	1818010
UN	1472	.	ADP1-WT	1818013	1818017
UN	1473	.	ADP1-WT	1818021	1818025
UN	1474	.	ADP1-WT	1848863	1851138
UN	1475	.	ADP1-WT	1855908	1858169
UN	1476	.	ADP1-WT	2222844	2222886
UN	1477	.	ADP1-WT	2222888	2222888
UN	1478	.	ADP1-WT	2222890	2222892
UN	1479	.	ADP1-WT	2371934	2371935
UN	1480	.	ADP1-WT	2371937	2371988
UN	1481	.	ADP1-WT	2372230	2372294
UN	1482	.	ADP1-WT	2726455	2727722
UN	1483	.	ADP1-WT	2803674	2804776
UN	1484	.	ADP1-WT	2804778	2804780
UN	1485	.	ADP1-WT	2805888	2806980
UN	1486	.	ADP1-WT	2806983	2806983
UN	1487	.	ADP1-WT	2944286	2949745
UN	1488	.	ADP1-WT	3073181	3078896
UN	1489	.	ADP1-WT	3174606	3174609
UN	1490	.	ADP1-WT	3561600	3561600
UN	1491	.	ADP1-WT	3561605	3561605
UN	1492	.	ADP1-WT	3561607	3564819
UN	1493	.	ADP1-WT	3564830	3564830
UN	1494	.	ADP1-WT	3564840	3567038
```
