## Supplementary material for "Evolution recovers the fitness of *Acinetobacter baylyi* strains with large deletions through mutations in deletion-specific targets and global post-transcriptional regulators": Data File S1: MSD02-LB-E01.gd

```
#=GENOME_DIFF	1.0
#=TITLE	MSD02-LB-E01
#=REFSEQ	BarrickLab-Private:genomes/reference/ADP1-WT.gff3
#=REFSEQ	BarrickLab-Private:genomes/reference/ADP1-TDK_KAN-cassette.fa
#=ADAPTSEQ	BarrickLab-Private:genomes/adapters/illumina_truseq_6bp_dual_barcode_PE.fasta
#=READSEQ	BarrickLab-Private:genomes/0009/2019-07-11_Macrogen_Gabo/MCT7-1LB_R1.fastq.gz
#=READSEQ	BarrickLab-Private:genomes/0009/2019-07-11_Macrogen_Gabo/MCT7-1LB_R2.fastq.gz
DEL	1	.	ADP1-WT	321574	1237
DEL	2	.	ADP1-WT	941306	3549	mediated=IS1236
DEL	3	.	ADP1-WT	1248192	1237
SUB	4	.	ADP1-WT	1746999	71027	GGTC
DEL	5	.	ADP1-WT	1799601	1237	before=4
SNP	6	.	ADP1-WT	1819217	T
SNP	7	.	ADP1-WT	2069761	C
SNP	8	.	ADP1-WT	2277590	G
DEL	9	.	ADP1-WT	2726455	1268
DEL	10	.	tdk-kan	1	1676
UN	11	.	ADP1-WT	18195	23655
UN	12	.	ADP1-WT	212978	215230
UN	13	.	ADP1-WT	215448	218447
UN	14	.	ADP1-WT	321574	322810
UN	15	.	ADP1-WT	645815	650302
UN	16	.	ADP1-WT	650591	651021
UN	17	.	ADP1-WT	651311	651365
UN	18	.	ADP1-WT	941306	944854
UN	19	.	ADP1-WT	1235506	1235506
UN	20	.	ADP1-WT	1248192	1249428
UN	21	.	ADP1-WT	1446567	1447209
UN	22	.	ADP1-WT	1447569	1448004
UN	23	.	ADP1-WT	1448006	1448006
UN	24	.	ADP1-WT	1448010	1448010
UN	25	.	ADP1-WT	1660808	1665934
UN	26	.	ADP1-WT	1684846	1684846
UN	27	.	ADP1-WT	1684848	1684852
UN	28	.	ADP1-WT	1709570	1710218
UN	29	.	ADP1-WT	1710220	1710220
UN	30	.	ADP1-WT	1710222	1710223
UN	31	.	ADP1-WT	1710227	1710227
UN	32	.	ADP1-WT	1710566	1710993
UN	33	.	ADP1-WT	1746999	1747968
UN	34	.	ADP1-WT	1747971	1747971
UN	35	.	ADP1-WT	1747977	1747977
UN	36	.	ADP1-WT	1747980	1747980
UN	37	.	ADP1-WT	1747984	1747984
UN	38	.	ADP1-WT	1747990	1747990
UN	39	.	ADP1-WT	1747994	1748000
UN	40	.	ADP1-WT	1748002	1748006
UN	41	.	ADP1-WT	1748008	1748008
UN	42	.	ADP1-WT	1748010	1748010
UN	43	.	ADP1-WT	1748017	1748017
UN	44	.	ADP1-WT	1748020	1748020
UN	45	.	ADP1-WT	1748023	1748023
UN	46	.	ADP1-WT	1748025	1748026
UN	47	.	ADP1-WT	1748029	1748029
UN	48	.	ADP1-WT	1748031	1748032
UN	49	.	ADP1-WT	1748037	1748038
UN	50	.	ADP1-WT	1748041	1748041
UN	51	.	ADP1-WT	1748108	1748113
UN	52	.	ADP1-WT	1748115	1748418
UN	53	.	ADP1-WT	1748420	1748420
UN	54	.	ADP1-WT	1748423	1748423
UN	55	.	ADP1-WT	1748431	1748434
UN	56	.	ADP1-WT	1748442	1748442
UN	57	.	ADP1-WT	1748449	1748449
UN	58	.	ADP1-WT	1748453	1748454
UN	59	.	ADP1-WT	1748456	1748456
UN	60	.	ADP1-WT	1748459	1748459
UN	61	.	ADP1-WT	1748461	1748465
UN	62	.	ADP1-WT	1748467	1748467
UN	63	.	ADP1-WT	1748469	1748469
UN	64	.	ADP1-WT	1748475	1749452
UN	65	.	ADP1-WT	1749456	1749456
UN	66	.	ADP1-WT	1749481	1749481
UN	67	.	ADP1-WT	1749484	1749792
UN	68	.	ADP1-WT	1749794	1749795
UN	69	.	ADP1-WT	1749800	1749800
UN	70	.	ADP1-WT	1749806	1749807
UN	71	.	ADP1-WT	1749810	1749810
UN	72	.	ADP1-WT	1749812	1749814
UN	73	.	ADP1-WT	1749818	1749818
UN	74	.	ADP1-WT	1749821	1749822
UN	75	.	ADP1-WT	1749825	1749825
UN	76	.	ADP1-WT	1749828	1749828
UN	77	.	ADP1-WT	1749839	1749839
UN	78	.	ADP1-WT	1749844	1749844
UN	79	.	ADP1-WT	1749864	1750031
UN	80	.	ADP1-WT	1750033	1750041
UN	81	.	ADP1-WT	1750043	1750044
UN	82	.	ADP1-WT	1750046	1750046
UN	83	.	ADP1-WT	1750049	1750050
UN	84	.	ADP1-WT	1750055	1750058
UN	85	.	ADP1-WT	1750061	1750061
UN	86	.	ADP1-WT	1750063	1750065
UN	87	.	ADP1-WT	1750090	1750434
UN	88	.	ADP1-WT	1750436	1750436
UN	89	.	ADP1-WT	1750439	1750439
UN	90	.	ADP1-WT	1750444	1750445
UN	91	.	ADP1-WT	1750449	1750449
UN	92	.	ADP1-WT	1750451	1750647
UN	93	.	ADP1-WT	1750649	1750652
UN	94	.	ADP1-WT	1750654	1750656
UN	95	.	ADP1-WT	1750658	1750658
UN	96	.	ADP1-WT	1750660	1750661
UN	97	.	ADP1-WT	1750663	1750692
UN	98	.	ADP1-WT	1750694	1751382
UN	99	.	ADP1-WT	1751394	1751416
UN	100	.	ADP1-WT	1751426	1752621
UN	101	.	ADP1-WT	1752625	1752625
UN	102	.	ADP1-WT	1752627	1752627
UN	103	.	ADP1-WT	1752629	1752629
UN	104	.	ADP1-WT	1752658	1752661
UN	105	.	ADP1-WT	1752665	1752666
UN	106	.	ADP1-WT	1752668	1752668
UN	107	.	ADP1-WT	1752676	1752676
UN	108	.	ADP1-WT	1752680	1752680
UN	109	.	ADP1-WT	1752690	1752690
UN	110	.	ADP1-WT	1752692	1753614
UN	111	.	ADP1-WT	1753626	1753626
UN	112	.	ADP1-WT	1753629	1753629
UN	113	.	ADP1-WT	1753631	1753631
UN	114	.	ADP1-WT	1753635	1753636
UN	115	.	ADP1-WT	1753641	1753641
UN	116	.	ADP1-WT	1753646	1753646
UN	117	.	ADP1-WT	1753648	1753648
UN	118	.	ADP1-WT	1753654	1753654
UN	119	.	ADP1-WT	1753656	1753656
UN	120	.	ADP1-WT	1753661	1753662
UN	121	.	ADP1-WT	1753666	1753666
UN	122	.	ADP1-WT	1753668	1753668
UN	123	.	ADP1-WT	1753670	1753671
UN	124	.	ADP1-WT	1753673	1753673
UN	125	.	ADP1-WT	1753676	1754178
UN	126	.	ADP1-WT	1754180	1754193
UN	127	.	ADP1-WT	1754195	1754197
UN	128	.	ADP1-WT	1754200	1754212
UN	129	.	ADP1-WT	1754214	1754214
UN	130	.	ADP1-WT	1754217	1754218
UN	131	.	ADP1-WT	1754220	1756387
UN	132	.	ADP1-WT	1756389	1756394
UN	133	.	ADP1-WT	1756396	1756400
UN	134	.	ADP1-WT	1756402	1757186
UN	135	.	ADP1-WT	1757188	1757194
UN	136	.	ADP1-WT	1757196	1757253
UN	137	.	ADP1-WT	1757255	1757257
UN	138	.	ADP1-WT	1757260	1757260
UN	139	.	ADP1-WT	1757262	1757265
UN	140	.	ADP1-WT	1757267	1758829
UN	141	.	ADP1-WT	1758831	1759592
UN	142	.	ADP1-WT	1759594	1759599
UN	143	.	ADP1-WT	1759601	1759617
UN	144	.	ADP1-WT	1759619	1759624
UN	145	.	ADP1-WT	1759626	1760486
UN	146	.	ADP1-WT	1760492	1760493
UN	147	.	ADP1-WT	1760542	1760542
UN	148	.	ADP1-WT	1760551	1760551
UN	149	.	ADP1-WT	1760556	1760559
UN	150	.	ADP1-WT	1760561	1760571
UN	151	.	ADP1-WT	1760574	1760574
UN	152	.	ADP1-WT	1760576	1760577
UN	153	.	ADP1-WT	1760581	1760584
UN	154	.	ADP1-WT	1760589	1760589
UN	155	.	ADP1-WT	1760592	1760593
UN	156	.	ADP1-WT	1760595	1760595
UN	157	.	ADP1-WT	1760599	1760599
UN	158	.	ADP1-WT	1760655	1760655
UN	159	.	ADP1-WT	1760692	1760692
UN	160	.	ADP1-WT	1760694	1760695
UN	161	.	ADP1-WT	1760698	1760698
UN	162	.	ADP1-WT	1760700	1760704
UN	163	.	ADP1-WT	1760706	1760706
UN	164	.	ADP1-WT	1760708	1761546
UN	165	.	ADP1-WT	1761548	1761566
UN	166	.	ADP1-WT	1761568	1761570
UN	167	.	ADP1-WT	1761572	1762359
UN	168	.	ADP1-WT	1762369	1762369
UN	169	.	ADP1-WT	1762372	1762372
UN	170	.	ADP1-WT	1762375	1762376
UN	171	.	ADP1-WT	1762379	1762379
UN	172	.	ADP1-WT	1762385	1762385
UN	173	.	ADP1-WT	1762391	1762392
UN	174	.	ADP1-WT	1762396	1762399
UN	175	.	ADP1-WT	1762401	1762401
UN	176	.	ADP1-WT	1762404	1762405
UN	177	.	ADP1-WT	1762408	1762408
UN	178	.	ADP1-WT	1762410	1762411
UN	179	.	ADP1-WT	1762415	1762415
UN	180	.	ADP1-WT	1762417	1762417
UN	181	.	ADP1-WT	1762428	1762523
UN	182	.	ADP1-WT	1762615	1762621
UN	183	.	ADP1-WT	1762635	1762635
UN	184	.	ADP1-WT	1762638	1762640
UN	185	.	ADP1-WT	1762642	1762784
UN	186	.	ADP1-WT	1762786	1762787
UN	187	.	ADP1-WT	1762789	1762799
UN	188	.	ADP1-WT	1762801	1762803
UN	189	.	ADP1-WT	1762805	1762806
UN	190	.	ADP1-WT	1762808	1762809
UN	191	.	ADP1-WT	1762812	1762812
UN	192	.	ADP1-WT	1762814	1762816
UN	193	.	ADP1-WT	1762818	1762821
UN	194	.	ADP1-WT	1762823	1762828
UN	195	.	ADP1-WT	1762832	1762836
UN	196	.	ADP1-WT	1762838	1762887
UN	197	.	ADP1-WT	1762890	1762900
UN	198	.	ADP1-WT	1762902	1763241
UN	199	.	ADP1-WT	1763243	1763243
UN	200	.	ADP1-WT	1763249	1763249
UN	201	.	ADP1-WT	1763251	1763251
UN	202	.	ADP1-WT	1763273	1763273
UN	203	.	ADP1-WT	1763501	1763502
UN	204	.	ADP1-WT	1763504	1763506
UN	205	.	ADP1-WT	1763508	1763510
UN	206	.	ADP1-WT	1763513	1763546
UN	207	.	ADP1-WT	1763552	1763552
UN	208	.	ADP1-WT	1763559	1763560
UN	209	.	ADP1-WT	1763577	1763577
UN	210	.	ADP1-WT	1763598	1763598
UN	211	.	ADP1-WT	1763600	1763609
UN	212	.	ADP1-WT	1763611	1763642
UN	213	.	ADP1-WT	1763825	1763825
UN	214	.	ADP1-WT	1763837	1763837
UN	215	.	ADP1-WT	1763841	1763841
UN	216	.	ADP1-WT	1763843	1763843
UN	217	.	ADP1-WT	1763845	1763845
UN	218	.	ADP1-WT	1763849	1763852
UN	219	.	ADP1-WT	1763859	1763859
UN	220	.	ADP1-WT	1763861	1763863
UN	221	.	ADP1-WT	1763869	1764905
UN	222	.	ADP1-WT	1764907	1764933
UN	223	.	ADP1-WT	1764937	1765947
UN	224	.	ADP1-WT	1765976	1765976
UN	225	.	ADP1-WT	1765991	1765991
UN	226	.	ADP1-WT	1765993	1765993
UN	227	.	ADP1-WT	1765995	1765997
UN	228	.	ADP1-WT	1766000	1766001
UN	229	.	ADP1-WT	1766004	1766004
UN	230	.	ADP1-WT	1766007	1766016
UN	231	.	ADP1-WT	1766018	1766074
UN	232	.	ADP1-WT	1766076	1766077
UN	233	.	ADP1-WT	1766079	1766862
UN	234	.	ADP1-WT	1766864	1766864
UN	235	.	ADP1-WT	1766866	1766873
UN	236	.	ADP1-WT	1766875	1768821
UN	237	.	ADP1-WT	1768823	1768832
UN	238	.	ADP1-WT	1768834	1768834
UN	239	.	ADP1-WT	1768838	1768839
UN	240	.	ADP1-WT	1768841	1768842
UN	241	.	ADP1-WT	1768855	1768855
UN	242	.	ADP1-WT	1768859	1768859
UN	243	.	ADP1-WT	1768864	1768864
UN	244	.	ADP1-WT	1768868	1768868
UN	245	.	ADP1-WT	1768877	1768877
UN	246	.	ADP1-WT	1768885	1770839
UN	247	.	ADP1-WT	1770892	1770892
UN	248	.	ADP1-WT	1770895	1770895
UN	249	.	ADP1-WT	1770900	1770900
UN	250	.	ADP1-WT	1770910	1771102
UN	251	.	ADP1-WT	1771104	1771104
UN	252	.	ADP1-WT	1771107	1771107
UN	253	.	ADP1-WT	1771109	1771112
UN	254	.	ADP1-WT	1771119	1771123
UN	255	.	ADP1-WT	1771128	1771128
UN	256	.	ADP1-WT	1771130	1771130
UN	257	.	ADP1-WT	1771133	1771134
UN	258	.	ADP1-WT	1771136	1771136
UN	259	.	ADP1-WT	1771140	1771140
UN	260	.	ADP1-WT	1771144	1771144
UN	261	.	ADP1-WT	1771146	1771146
UN	262	.	ADP1-WT	1771149	1771149
UN	263	.	ADP1-WT	1771152	1771152
UN	264	.	ADP1-WT	1771158	1771193
UN	265	.	ADP1-WT	1771195	1772745
UN	266	.	ADP1-WT	1772748	1772758
UN	267	.	ADP1-WT	1772760	1772760
UN	268	.	ADP1-WT	1772763	1772765
UN	269	.	ADP1-WT	1772767	1772767
UN	270	.	ADP1-WT	1772771	1772772
UN	271	.	ADP1-WT	1772774	1772777
UN	272	.	ADP1-WT	1772779	1772779
UN	273	.	ADP1-WT	1772781	1772784
UN	274	.	ADP1-WT	1772786	1772788
UN	275	.	ADP1-WT	1772791	1772791
UN	276	.	ADP1-WT	1772839	1772860
UN	277	.	ADP1-WT	1772862	1772867
UN	278	.	ADP1-WT	1772869	1772869
UN	279	.	ADP1-WT	1772874	1773573
UN	280	.	ADP1-WT	1773654	1773654
UN	281	.	ADP1-WT	1773657	1774286
UN	282	.	ADP1-WT	1774288	1774289
UN	283	.	ADP1-WT	1774291	1774293
UN	284	.	ADP1-WT	1774297	1774298
UN	285	.	ADP1-WT	1774300	1774351
UN	286	.	ADP1-WT	1774353	1774361
UN	287	.	ADP1-WT	1774364	1774393
UN	288	.	ADP1-WT	1774396	1774397
UN	289	.	ADP1-WT	1774399	1774400
UN	290	.	ADP1-WT	1774415	1775400
UN	291	.	ADP1-WT	1775404	1775404
UN	292	.	ADP1-WT	1775409	1775409
UN	293	.	ADP1-WT	1775423	1775424
UN	294	.	ADP1-WT	1775427	1775427
UN	295	.	ADP1-WT	1775436	1775436
UN	296	.	ADP1-WT	1775438	1775438
UN	297	.	ADP1-WT	1775442	1775468
UN	298	.	ADP1-WT	1775470	1775701
UN	299	.	ADP1-WT	1775844	1779933
UN	300	.	ADP1-WT	1779935	1779936
UN	301	.	ADP1-WT	1779939	1779939
UN	302	.	ADP1-WT	1779942	1779988
UN	303	.	ADP1-WT	1779990	1779990
UN	304	.	ADP1-WT	1779996	1779996
UN	305	.	ADP1-WT	1780000	1780000
UN	306	.	ADP1-WT	1780005	1780005
UN	307	.	ADP1-WT	1780012	1780012
UN	308	.	ADP1-WT	1780028	1780028
UN	309	.	ADP1-WT	1780042	1780042
UN	310	.	ADP1-WT	1780044	1780044
UN	311	.	ADP1-WT	1780046	1780046
UN	312	.	ADP1-WT	1780059	1780059
UN	313	.	ADP1-WT	1780063	1780473
UN	314	.	ADP1-WT	1780475	1780484
UN	315	.	ADP1-WT	1780486	1781157
UN	316	.	ADP1-WT	1781159	1781160
UN	317	.	ADP1-WT	1781171	1781171
UN	318	.	ADP1-WT	1781174	1781175
UN	319	.	ADP1-WT	1781178	1781181
UN	320	.	ADP1-WT	1781185	1781186
UN	321	.	ADP1-WT	1781189	1781190
UN	322	.	ADP1-WT	1781193	1781193
UN	323	.	ADP1-WT	1781195	1781198
UN	324	.	ADP1-WT	1781204	1781212
UN	325	.	ADP1-WT	1781218	1781234
UN	326	.	ADP1-WT	1781308	1781333
UN	327	.	ADP1-WT	1781361	1781361
UN	328	.	ADP1-WT	1781363	1781367
UN	329	.	ADP1-WT	1781369	1781369
UN	330	.	ADP1-WT	1781371	1781373
UN	331	.	ADP1-WT	1781375	1781378
UN	332	.	ADP1-WT	1781380	1781640
UN	333	.	ADP1-WT	1781644	1783029
UN	334	.	ADP1-WT	1783031	1783044
UN	335	.	ADP1-WT	1783046	1783046
UN	336	.	ADP1-WT	1783049	1783051
UN	337	.	ADP1-WT	1783053	1783053
UN	338	.	ADP1-WT	1783057	1783059
UN	339	.	ADP1-WT	1783061	1783061
UN	340	.	ADP1-WT	1783063	1783089
UN	341	.	ADP1-WT	1783091	1783095
UN	342	.	ADP1-WT	1783097	1783109
UN	343	.	ADP1-WT	1783111	1783350
UN	344	.	ADP1-WT	1783370	1783370
UN	345	.	ADP1-WT	1783379	1783380
UN	346	.	ADP1-WT	1783394	1783394
UN	347	.	ADP1-WT	1783419	1783434
UN	348	.	ADP1-WT	1783436	1783436
UN	349	.	ADP1-WT	1783438	1783454
UN	350	.	ADP1-WT	1783456	1783458
UN	351	.	ADP1-WT	1783461	1783463
UN	352	.	ADP1-WT	1783467	1783468
UN	353	.	ADP1-WT	1783470	1783471
UN	354	.	ADP1-WT	1783475	1783477
UN	355	.	ADP1-WT	1783479	1783480
UN	356	.	ADP1-WT	1783485	1783511
UN	357	.	ADP1-WT	1783528	1783528
UN	358	.	ADP1-WT	1783530	1783534
UN	359	.	ADP1-WT	1783536	1783536
UN	360	.	ADP1-WT	1783540	1783547
UN	361	.	ADP1-WT	1783550	1783551
UN	362	.	ADP1-WT	1783556	1785791
UN	363	.	ADP1-WT	1785795	1785796
UN	364	.	ADP1-WT	1785798	1786319
UN	365	.	ADP1-WT	1786339	1786339
UN	366	.	ADP1-WT	1786351	1786351
UN	367	.	ADP1-WT	1786371	1786657
UN	368	.	ADP1-WT	1786659	1788342
UN	369	.	ADP1-WT	1788344	1788345
UN	370	.	ADP1-WT	1788347	1788348
UN	371	.	ADP1-WT	1788350	1788354
UN	372	.	ADP1-WT	1788356	1788357
UN	373	.	ADP1-WT	1788366	1788366
UN	374	.	ADP1-WT	1788369	1788370
UN	375	.	ADP1-WT	1788372	1791063
UN	376	.	ADP1-WT	1791067	1791069
UN	377	.	ADP1-WT	1791073	1791075
UN	378	.	ADP1-WT	1791079	1791079
UN	379	.	ADP1-WT	1791083	1791083
UN	380	.	ADP1-WT	1791087	1791087
UN	381	.	ADP1-WT	1791091	1791091
UN	382	.	ADP1-WT	1791093	1791093
UN	383	.	ADP1-WT	1791102	1791102
UN	384	.	ADP1-WT	1791106	1791106
UN	385	.	ADP1-WT	1791116	1791117
UN	386	.	ADP1-WT	1791119	1791119
UN	387	.	ADP1-WT	1791122	1791122
UN	388	.	ADP1-WT	1791130	1791131
UN	389	.	ADP1-WT	1791133	1791135
UN	390	.	ADP1-WT	1791137	1791137
UN	391	.	ADP1-WT	1791141	1791142
UN	392	.	ADP1-WT	1791144	1792010
UN	393	.	ADP1-WT	1792013	1792014
UN	394	.	ADP1-WT	1792020	1792020
UN	395	.	ADP1-WT	1792025	1792025
UN	396	.	ADP1-WT	1792027	1792030
UN	397	.	ADP1-WT	1792037	1792039
UN	398	.	ADP1-WT	1792041	1792041
UN	399	.	ADP1-WT	1792043	1792043
UN	400	.	ADP1-WT	1792045	1792047
UN	401	.	ADP1-WT	1792049	1792049
UN	402	.	ADP1-WT	1792054	1792054
UN	403	.	ADP1-WT	1792056	1792462
UN	404	.	ADP1-WT	1792464	1792468
UN	405	.	ADP1-WT	1792470	1792473
UN	406	.	ADP1-WT	1792476	1792478
UN	407	.	ADP1-WT	1792480	1792481
UN	408	.	ADP1-WT	1792483	1792483
UN	409	.	ADP1-WT	1792485	1792485
UN	410	.	ADP1-WT	1792487	1792487
UN	411	.	ADP1-WT	1792493	1792493
UN	412	.	ADP1-WT	1792495	1792496
UN	413	.	ADP1-WT	1792498	1792498
UN	414	.	ADP1-WT	1792502	1792502
UN	415	.	ADP1-WT	1792505	1792505
UN	416	.	ADP1-WT	1792507	1792507
UN	417	.	ADP1-WT	1792510	1792514
UN	418	.	ADP1-WT	1792516	1792517
UN	419	.	ADP1-WT	1792519	1792520
UN	420	.	ADP1-WT	1792531	1792531
UN	421	.	ADP1-WT	1792536	1792539
UN	422	.	ADP1-WT	1792542	1792543
UN	423	.	ADP1-WT	1792553	1792896
UN	424	.	ADP1-WT	1792958	1795219
UN	425	.	ADP1-WT	1795221	1795226
UN	426	.	ADP1-WT	1795228	1795228
UN	427	.	ADP1-WT	1795230	1795245
UN	428	.	ADP1-WT	1795249	1795253
UN	429	.	ADP1-WT	1795255	1795256
UN	430	.	ADP1-WT	1795259	1795274
UN	431	.	ADP1-WT	1795276	1795291
UN	432	.	ADP1-WT	1795294	1795302
UN	433	.	ADP1-WT	1795304	1795311
UN	434	.	ADP1-WT	1795313	1795314
UN	435	.	ADP1-WT	1795316	1795318
UN	436	.	ADP1-WT	1795326	1795955
UN	437	.	ADP1-WT	1795988	1795988
UN	438	.	ADP1-WT	1796055	1796055
UN	439	.	ADP1-WT	1796074	1797466
UN	440	.	ADP1-WT	1797468	1797468
UN	441	.	ADP1-WT	1797470	1797471
UN	442	.	ADP1-WT	1797473	1797484
UN	443	.	ADP1-WT	1797486	1797490
UN	444	.	ADP1-WT	1797492	1797765
UN	445	.	ADP1-WT	1797767	1797769
UN	446	.	ADP1-WT	1797771	1797771
UN	447	.	ADP1-WT	1797773	1797773
UN	448	.	ADP1-WT	1797775	1797782
UN	449	.	ADP1-WT	1797784	1797790
UN	450	.	ADP1-WT	1797792	1797793
UN	451	.	ADP1-WT	1797795	1797801
UN	452	.	ADP1-WT	1797803	1797804
UN	453	.	ADP1-WT	1797806	1797807
UN	454	.	ADP1-WT	1797809	1797812
UN	455	.	ADP1-WT	1797815	1797818
UN	456	.	ADP1-WT	1797820	1797820
UN	457	.	ADP1-WT	1797824	1797831
UN	458	.	ADP1-WT	1797833	1797834
UN	459	.	ADP1-WT	1797836	1797846
UN	460	.	ADP1-WT	1797848	1798094
UN	461	.	ADP1-WT	1798096	1798096
UN	462	.	ADP1-WT	1798098	1798101
UN	463	.	ADP1-WT	1798103	1798104
UN	464	.	ADP1-WT	1798109	1798113
UN	465	.	ADP1-WT	1798115	1798332
UN	466	.	ADP1-WT	1798336	1798341
UN	467	.	ADP1-WT	1798351	1798468
UN	468	.	ADP1-WT	1798470	1798470
UN	469	.	ADP1-WT	1798475	1798475
UN	470	.	ADP1-WT	1798478	1798478
UN	471	.	ADP1-WT	1798481	1798481
UN	472	.	ADP1-WT	1798484	1798484
UN	473	.	ADP1-WT	1798491	1798550
UN	474	.	ADP1-WT	1798561	1798561
UN	475	.	ADP1-WT	1798566	1798566
UN	476	.	ADP1-WT	1798579	1798579
UN	477	.	ADP1-WT	1798581	1798581
UN	478	.	ADP1-WT	1798589	1798800
UN	479	.	ADP1-WT	1798812	1798812
UN	480	.	ADP1-WT	1798815	1798815
UN	481	.	ADP1-WT	1798819	1798819
UN	482	.	ADP1-WT	1798823	1798839
UN	483	.	ADP1-WT	1798841	1798851
UN	484	.	ADP1-WT	1798853	1798854
UN	485	.	ADP1-WT	1798856	1798857
UN	486	.	ADP1-WT	1798864	1798864
UN	487	.	ADP1-WT	1798866	1798870
UN	488	.	ADP1-WT	1798872	1802569
UN	489	.	ADP1-WT	1802630	1802630
UN	490	.	ADP1-WT	1802635	1802635
UN	491	.	ADP1-WT	1802637	1802640
UN	492	.	ADP1-WT	1802644	1802644
UN	493	.	ADP1-WT	1802646	1802646
UN	494	.	ADP1-WT	1802648	1802648
UN	495	.	ADP1-WT	1802672	1802733
UN	496	.	ADP1-WT	1802737	1802737
UN	497	.	ADP1-WT	1802743	1802743
UN	498	.	ADP1-WT	1802747	1802747
UN	499	.	ADP1-WT	1802751	1802753
UN	500	.	ADP1-WT	1802759	1802760
UN	501	.	ADP1-WT	1802763	1802773
UN	502	.	ADP1-WT	1802775	1802779
UN	503	.	ADP1-WT	1802782	1802785
UN	504	.	ADP1-WT	1802787	1802789
UN	505	.	ADP1-WT	1802793	1802794
UN	506	.	ADP1-WT	1802796	1802952
UN	507	.	ADP1-WT	1802954	1802957
UN	508	.	ADP1-WT	1802959	1802960
UN	509	.	ADP1-WT	1802962	1802966
UN	510	.	ADP1-WT	1802968	1802968
UN	511	.	ADP1-WT	1803008	1803726
UN	512	.	ADP1-WT	1803753	1803753
UN	513	.	ADP1-WT	1803771	1803771
UN	514	.	ADP1-WT	1803781	1803781
UN	515	.	ADP1-WT	1803802	1803802
UN	516	.	ADP1-WT	1803807	1804895
UN	517	.	ADP1-WT	1804898	1804902
UN	518	.	ADP1-WT	1804904	1804904
UN	519	.	ADP1-WT	1804908	1804937
UN	520	.	ADP1-WT	1804939	1804940
UN	521	.	ADP1-WT	1804942	1804946
UN	522	.	ADP1-WT	1804949	1804950
UN	523	.	ADP1-WT	1804952	1805417
UN	524	.	ADP1-WT	1805423	1805423
UN	525	.	ADP1-WT	1805428	1805428
UN	526	.	ADP1-WT	1805430	1805432
UN	527	.	ADP1-WT	1805437	1805437
UN	528	.	ADP1-WT	1805446	1805447
UN	529	.	ADP1-WT	1805449	1805449
UN	530	.	ADP1-WT	1805451	1805455
UN	531	.	ADP1-WT	1805457	1805457
UN	532	.	ADP1-WT	1805459	1805461
UN	533	.	ADP1-WT	1805475	1805475
UN	534	.	ADP1-WT	1805482	1805482
UN	535	.	ADP1-WT	1805510	1805512
UN	536	.	ADP1-WT	1805514	1806758
UN	537	.	ADP1-WT	1806861	1807353
UN	538	.	ADP1-WT	1807357	1807357
UN	539	.	ADP1-WT	1807390	1807390
UN	540	.	ADP1-WT	1807401	1807401
UN	541	.	ADP1-WT	1807412	1807412
UN	542	.	ADP1-WT	1807415	1807415
UN	543	.	ADP1-WT	1807461	1807461
UN	544	.	ADP1-WT	1807504	1807505
UN	545	.	ADP1-WT	1807507	1807542
UN	546	.	ADP1-WT	1807547	1807547
UN	547	.	ADP1-WT	1807549	1807549
UN	548	.	ADP1-WT	1807552	1808037
UN	549	.	ADP1-WT	1808039	1808044
UN	550	.	ADP1-WT	1808046	1808046
UN	551	.	ADP1-WT	1808050	1808790
UN	552	.	ADP1-WT	1808792	1808792
UN	553	.	ADP1-WT	1808794	1808795
UN	554	.	ADP1-WT	1808797	1808854
UN	555	.	ADP1-WT	1808858	1809323
UN	556	.	ADP1-WT	1809325	1809325
UN	557	.	ADP1-WT	1809327	1809327
UN	558	.	ADP1-WT	1809329	1809329
UN	559	.	ADP1-WT	1809341	1809341
UN	560	.	ADP1-WT	1809350	1809350
UN	561	.	ADP1-WT	1809358	1809358
UN	562	.	ADP1-WT	1809360	1809360
UN	563	.	ADP1-WT	1809362	1809362
UN	564	.	ADP1-WT	1809382	1809383
UN	565	.	ADP1-WT	1809391	1809391
UN	566	.	ADP1-WT	1809401	1809401
UN	567	.	ADP1-WT	1809406	1809611
UN	568	.	ADP1-WT	1809613	1809654
UN	569	.	ADP1-WT	1809656	1809674
UN	570	.	ADP1-WT	1809676	1810033
UN	571	.	ADP1-WT	1810035	1810035
UN	572	.	ADP1-WT	1810040	1810040
UN	573	.	ADP1-WT	1810043	1810043
UN	574	.	ADP1-WT	1810045	1810045
UN	575	.	ADP1-WT	1810047	1810048
UN	576	.	ADP1-WT	1810050	1810050
UN	577	.	ADP1-WT	1810054	1810055
UN	578	.	ADP1-WT	1810137	1810137
UN	579	.	ADP1-WT	1810158	1810158
UN	580	.	ADP1-WT	1810173	1810174
UN	581	.	ADP1-WT	1810176	1811497
UN	582	.	ADP1-WT	1811499	1811502
UN	583	.	ADP1-WT	1811504	1811553
UN	584	.	ADP1-WT	1811555	1811577
UN	585	.	ADP1-WT	1811579	1811589
UN	586	.	ADP1-WT	1811591	1812699
UN	587	.	ADP1-WT	1812702	1812702
UN	588	.	ADP1-WT	1812705	1812705
UN	589	.	ADP1-WT	1812707	1812707
UN	590	.	ADP1-WT	1812722	1812722
UN	591	.	ADP1-WT	1812726	1812727
UN	592	.	ADP1-WT	1812729	1812730
UN	593	.	ADP1-WT	1812740	1812740
UN	594	.	ADP1-WT	1812744	1812744
UN	595	.	ADP1-WT	1812758	1812758
UN	596	.	ADP1-WT	1812762	1814364
UN	597	.	ADP1-WT	1814366	1814367
UN	598	.	ADP1-WT	1814369	1814369
UN	599	.	ADP1-WT	1814372	1814375
UN	600	.	ADP1-WT	1814377	1814377
UN	601	.	ADP1-WT	1814380	1814380
UN	602	.	ADP1-WT	1814382	1814382
UN	603	.	ADP1-WT	1814385	1814387
UN	604	.	ADP1-WT	1814389	1814393
UN	605	.	ADP1-WT	1814396	1814396
UN	606	.	ADP1-WT	1814400	1814405
UN	607	.	ADP1-WT	1814407	1814410
UN	608	.	ADP1-WT	1814413	1814420
UN	609	.	ADP1-WT	1814423	1814429
UN	610	.	ADP1-WT	1814431	1815137
UN	611	.	ADP1-WT	1815141	1815141
UN	612	.	ADP1-WT	1815143	1815144
UN	613	.	ADP1-WT	1815146	1815146
UN	614	.	ADP1-WT	1815148	1815150
UN	615	.	ADP1-WT	1815152	1815154
UN	616	.	ADP1-WT	1815156	1815156
UN	617	.	ADP1-WT	1815160	1815160
UN	618	.	ADP1-WT	1815162	1817557
UN	619	.	ADP1-WT	1817561	1817561
UN	620	.	ADP1-WT	1817564	1817564
UN	621	.	ADP1-WT	1817567	1817567
UN	622	.	ADP1-WT	1817577	1817577
UN	623	.	ADP1-WT	1817589	1817596
UN	624	.	ADP1-WT	1817598	1817598
UN	625	.	ADP1-WT	1817606	1817607
UN	626	.	ADP1-WT	1817616	1817616
UN	627	.	ADP1-WT	1817623	1817623
UN	628	.	ADP1-WT	1817625	1817625
UN	629	.	ADP1-WT	1817627	1817627
UN	630	.	ADP1-WT	1817635	1818025
UN	631	.	ADP1-WT	1848870	1851127
UN	632	.	ADP1-WT	1851130	1851130
UN	633	.	ADP1-WT	1855916	1858172
UN	634	.	ADP1-WT	2222844	2222844
UN	635	.	ADP1-WT	2222850	2222865
UN	636	.	ADP1-WT	2371933	2371993
UN	637	.	ADP1-WT	2372233	2372233
UN	638	.	ADP1-WT	2372237	2372294
UN	639	.	ADP1-WT	2726455	2727722
UN	640	.	ADP1-WT	2803674	2804768
UN	641	.	ADP1-WT	2805890	2806982
UN	642	.	ADP1-WT	2944287	2949746
UN	643	.	ADP1-WT	3073193	3073193
UN	644	.	ADP1-WT	3073195	3078895
UN	645	.	ADP1-WT	3561610	3567033
```
