## Supplementary material for "Evolution recovers the fitness of *Acinetobacter baylyi* strains with large deletions through mutations in deletion-specific targets and global post-transcriptional regulators": Data File S1: MSD02-LB-E02.gd

```
#=GENOME_DIFF	1.0
#=TITLE	MSD02-LB-E02
#=REFSEQ	BarrickLab-Private:genomes/reference/ADP1-WT.gff3
#=REFSEQ	BarrickLab-Private:genomes/reference/ADP1-TDK_KAN-cassette.fa
#=ADAPTSEQ	BarrickLab-Private:genomes/adapters/illumina_truseq_6bp_dual_barcode_PE.fasta
#=READSEQ	BarrickLab-Private:genomes/0009/2019-07-11_Macrogen_Gabo/MCT7-2LB_R1.fastq.gz
#=READSEQ	BarrickLab-Private:genomes/0009/2019-07-11_Macrogen_Gabo/MCT7-2LB_R2.fastq.gz
#=READSEQ	BarrickLab-Private:genomes/0009/2019-12-31_Psomagen_Genomes/MCT7-2LB_1912_R1.fastq.gz
#=READSEQ	BarrickLab-Private:genomes/0009/2019-12-31_Psomagen_Genomes/MCT7-2LB_1912_R2.fastq.gz
DEL	1	.	ADP1-WT	321574	1237
DEL	2	.	ADP1-WT	941306	3549	mediated=IS1236
DEL	3	.	ADP1-WT	1248192	1237
SUB	4	.	ADP1-WT	1746999	71027	GGTC
DEL	5	.	ADP1-WT	1799601	1237	before=4
SNP	6	.	ADP1-WT	1819217	T
SNP	7	.	ADP1-WT	2069762	C
SNP	8	.	ADP1-WT	2277368	A
SNP	9	.	ADP1-WT	2543910	G
DEL	10	.	ADP1-WT	2726455	1268
DEL	11	.	tdk-kan	1	1676
UN	12	.	ADP1-WT	18178	23676
UN	13	.	ADP1-WT	23678	23681
UN	14	.	ADP1-WT	212963	215269
UN	15	.	ADP1-WT	215430	215430
UN	16	.	ADP1-WT	215435	218458
UN	17	.	ADP1-WT	218465	218474
UN	18	.	ADP1-WT	297682	297711
UN	19	.	ADP1-WT	321574	322810
UN	20	.	ADP1-WT	645799	650349
UN	21	.	ADP1-WT	650358	650358
UN	22	.	ADP1-WT	650586	651042
UN	23	.	ADP1-WT	651271	651391
UN	24	.	ADP1-WT	868623	868687
UN	25	.	ADP1-WT	868690	868690
UN	26	.	ADP1-WT	868696	868696
UN	27	.	ADP1-WT	868699	868699
UN	28	.	ADP1-WT	868701	868701
UN	29	.	ADP1-WT	941306	944854
UN	30	.	ADP1-WT	1235484	1235527
UN	31	.	ADP1-WT	1235529	1235531
UN	32	.	ADP1-WT	1248192	1249428
UN	33	.	ADP1-WT	1446534	1446534
UN	34	.	ADP1-WT	1446541	1446542
UN	35	.	ADP1-WT	1446545	1447235
UN	36	.	ADP1-WT	1447554	1448011
UN	37	.	ADP1-WT	1660787	1665950
UN	38	.	ADP1-WT	1684811	1684811
UN	39	.	ADP1-WT	1684819	1684853
UN	40	.	ADP1-WT	1709560	1710259
UN	41	.	ADP1-WT	1710538	1711027
UN	42	.	ADP1-WT	1711031	1711033
UN	43	.	ADP1-WT	1746999	1747513
UN	44	.	ADP1-WT	1747566	1747566
UN	45	.	ADP1-WT	1747568	1747571
UN	46	.	ADP1-WT	1747573	1747578
UN	47	.	ADP1-WT	1747580	1747973
UN	48	.	ADP1-WT	1748129	1748130
UN	49	.	ADP1-WT	1748133	1748141
UN	50	.	ADP1-WT	1748143	1748143
UN	51	.	ADP1-WT	1748160	1748161
UN	52	.	ADP1-WT	1748167	1748172
UN	53	.	ADP1-WT	1748175	1748182
UN	54	.	ADP1-WT	1748185	1748191
UN	55	.	ADP1-WT	1748193	1748282
UN	56	.	ADP1-WT	1748284	1748286
UN	57	.	ADP1-WT	1748288	1748320
UN	58	.	ADP1-WT	1748326	1748326
UN	59	.	ADP1-WT	1748344	1748344
UN	60	.	ADP1-WT	1748353	1748354
UN	61	.	ADP1-WT	1748373	1748373
UN	62	.	ADP1-WT	1748394	1748397
UN	63	.	ADP1-WT	1748399	1748399
UN	64	.	ADP1-WT	1748407	1748413
UN	65	.	ADP1-WT	1748415	1748936
UN	66	.	ADP1-WT	1748939	1748939
UN	67	.	ADP1-WT	1748942	1748942
UN	68	.	ADP1-WT	1748944	1748944
UN	69	.	ADP1-WT	1748965	1750310
UN	70	.	ADP1-WT	1750312	1750329
UN	71	.	ADP1-WT	1750332	1750333
UN	72	.	ADP1-WT	1750335	1750335
UN	73	.	ADP1-WT	1750341	1750348
UN	74	.	ADP1-WT	1750350	1750356
UN	75	.	ADP1-WT	1750358	1750363
UN	76	.	ADP1-WT	1750507	1750507
UN	77	.	ADP1-WT	1750509	1750836
UN	78	.	ADP1-WT	1750838	1750838
UN	79	.	ADP1-WT	1750840	1750843
UN	80	.	ADP1-WT	1750848	1750848
UN	81	.	ADP1-WT	1750851	1750851
UN	82	.	ADP1-WT	1750853	1750858
UN	83	.	ADP1-WT	1750861	1750873
UN	84	.	ADP1-WT	1750876	1750909
UN	85	.	ADP1-WT	1750911	1750912
UN	86	.	ADP1-WT	1750914	1750940
UN	87	.	ADP1-WT	1750945	1750949
UN	88	.	ADP1-WT	1750951	1751166
UN	89	.	ADP1-WT	1751172	1751174
UN	90	.	ADP1-WT	1751177	1751178
UN	91	.	ADP1-WT	1751181	1751193
UN	92	.	ADP1-WT	1751197	1751199
UN	93	.	ADP1-WT	1751201	1751202
UN	94	.	ADP1-WT	1751209	1751209
UN	95	.	ADP1-WT	1751212	1751213
UN	96	.	ADP1-WT	1751215	1752577
UN	97	.	ADP1-WT	1752581	1752584
UN	98	.	ADP1-WT	1752590	1752599
UN	99	.	ADP1-WT	1752601	1752606
UN	100	.	ADP1-WT	1752609	1752612
UN	101	.	ADP1-WT	1752614	1752617
UN	102	.	ADP1-WT	1752620	1752624
UN	103	.	ADP1-WT	1752628	1752628
UN	104	.	ADP1-WT	1752630	1752635
UN	105	.	ADP1-WT	1752638	1752643
UN	106	.	ADP1-WT	1752646	1752647
UN	107	.	ADP1-WT	1752650	1752652
UN	108	.	ADP1-WT	1752654	1753155
UN	109	.	ADP1-WT	1753168	1753169
UN	110	.	ADP1-WT	1753171	1753171
UN	111	.	ADP1-WT	1753181	1753181
UN	112	.	ADP1-WT	1753183	1753194
UN	113	.	ADP1-WT	1753196	1753196
UN	114	.	ADP1-WT	1753198	1753216
UN	115	.	ADP1-WT	1753253	1753256
UN	116	.	ADP1-WT	1753258	1753908
UN	117	.	ADP1-WT	1753910	1753911
UN	118	.	ADP1-WT	1753914	1753915
UN	119	.	ADP1-WT	1753917	1753919
UN	120	.	ADP1-WT	1753929	1753929
UN	121	.	ADP1-WT	1753932	1753932
UN	122	.	ADP1-WT	1753934	1753934
UN	123	.	ADP1-WT	1753940	1753940
UN	124	.	ADP1-WT	1753946	1753946
UN	125	.	ADP1-WT	1753960	1754551
UN	126	.	ADP1-WT	1754558	1754560
UN	127	.	ADP1-WT	1754562	1754562
UN	128	.	ADP1-WT	1754564	1754565
UN	129	.	ADP1-WT	1754571	1754572
UN	130	.	ADP1-WT	1754576	1754577
UN	131	.	ADP1-WT	1754579	1755268
UN	132	.	ADP1-WT	1755278	1755278
UN	133	.	ADP1-WT	1755284	1755284
UN	134	.	ADP1-WT	1755288	1755291
UN	135	.	ADP1-WT	1755301	1755301
UN	136	.	ADP1-WT	1755304	1755304
UN	137	.	ADP1-WT	1755306	1755311
UN	138	.	ADP1-WT	1755315	1755315
UN	139	.	ADP1-WT	1755317	1755317
UN	140	.	ADP1-WT	1755322	1755742
UN	141	.	ADP1-WT	1755754	1755754
UN	142	.	ADP1-WT	1755778	1755778
UN	143	.	ADP1-WT	1755814	1756503
UN	144	.	ADP1-WT	1756643	1756708
UN	145	.	ADP1-WT	1756842	1757244
UN	146	.	ADP1-WT	1757246	1757258
UN	147	.	ADP1-WT	1757353	1757353
UN	148	.	ADP1-WT	1757356	1757356
UN	149	.	ADP1-WT	1757359	1757360
UN	150	.	ADP1-WT	1757371	1757371
UN	151	.	ADP1-WT	1757380	1757388
UN	152	.	ADP1-WT	1757390	1757458
UN	153	.	ADP1-WT	1757476	1757480
UN	154	.	ADP1-WT	1757482	1757482
UN	155	.	ADP1-WT	1757489	1757489
UN	156	.	ADP1-WT	1757573	1757573
UN	157	.	ADP1-WT	1757577	1757577
UN	158	.	ADP1-WT	1757580	1757580
UN	159	.	ADP1-WT	1757586	1757586
UN	160	.	ADP1-WT	1757592	1757592
UN	161	.	ADP1-WT	1757595	1757649
UN	162	.	ADP1-WT	1757651	1757651
UN	163	.	ADP1-WT	1757653	1757654
UN	164	.	ADP1-WT	1757656	1757662
UN	165	.	ADP1-WT	1757664	1757667
UN	166	.	ADP1-WT	1757669	1757669
UN	167	.	ADP1-WT	1757671	1757677
UN	168	.	ADP1-WT	1757679	1757680
UN	169	.	ADP1-WT	1757682	1757691
UN	170	.	ADP1-WT	1757693	1757739
UN	171	.	ADP1-WT	1757741	1757762
UN	172	.	ADP1-WT	1757764	1757765
UN	173	.	ADP1-WT	1757767	1757768
UN	174	.	ADP1-WT	1757771	1757771
UN	175	.	ADP1-WT	1757773	1757773
UN	176	.	ADP1-WT	1757786	1757787
UN	177	.	ADP1-WT	1757789	1757801
UN	178	.	ADP1-WT	1757807	1757809
UN	179	.	ADP1-WT	1757948	1757951
UN	180	.	ADP1-WT	1757953	1757953
UN	181	.	ADP1-WT	1757956	1757967
UN	182	.	ADP1-WT	1757969	1758926
UN	183	.	ADP1-WT	1758929	1758967
UN	184	.	ADP1-WT	1758969	1758969
UN	185	.	ADP1-WT	1758971	1759290
UN	186	.	ADP1-WT	1759292	1759372
UN	187	.	ADP1-WT	1759374	1759425
UN	188	.	ADP1-WT	1759519	1759527
UN	189	.	ADP1-WT	1759529	1760050
UN	190	.	ADP1-WT	1760053	1760056
UN	191	.	ADP1-WT	1760058	1760060
UN	192	.	ADP1-WT	1760065	1760065
UN	193	.	ADP1-WT	1760067	1760068
UN	194	.	ADP1-WT	1760076	1760076
UN	195	.	ADP1-WT	1760099	1760099
UN	196	.	ADP1-WT	1760120	1760120
UN	197	.	ADP1-WT	1760128	1760128
UN	198	.	ADP1-WT	1760130	1760156
UN	199	.	ADP1-WT	1760187	1760187
UN	200	.	ADP1-WT	1760217	1760217
UN	201	.	ADP1-WT	1760219	1760224
UN	202	.	ADP1-WT	1760227	1760231
UN	203	.	ADP1-WT	1760233	1760503
UN	204	.	ADP1-WT	1760512	1760513
UN	205	.	ADP1-WT	1760519	1760520
UN	206	.	ADP1-WT	1760522	1760523
UN	207	.	ADP1-WT	1760531	1760533
UN	208	.	ADP1-WT	1760535	1760535
UN	209	.	ADP1-WT	1760542	1760542
UN	210	.	ADP1-WT	1760653	1760657
UN	211	.	ADP1-WT	1760659	1760662
UN	212	.	ADP1-WT	1760664	1760682
UN	213	.	ADP1-WT	1760685	1760685
UN	214	.	ADP1-WT	1760688	1760866
UN	215	.	ADP1-WT	1760870	1760870
UN	216	.	ADP1-WT	1760872	1760879
UN	217	.	ADP1-WT	1760881	1760883
UN	218	.	ADP1-WT	1760885	1760896
UN	219	.	ADP1-WT	1760911	1760913
UN	220	.	ADP1-WT	1761064	1761064
UN	221	.	ADP1-WT	1761066	1761068
UN	222	.	ADP1-WT	1761070	1761075
UN	223	.	ADP1-WT	1761077	1761081
UN	224	.	ADP1-WT	1761083	1761096
UN	225	.	ADP1-WT	1761099	1761099
UN	226	.	ADP1-WT	1761101	1761101
UN	227	.	ADP1-WT	1761104	1761113
UN	228	.	ADP1-WT	1761118	1761118
UN	229	.	ADP1-WT	1761138	1761149
UN	230	.	ADP1-WT	1761151	1761162
UN	231	.	ADP1-WT	1761166	1761166
UN	232	.	ADP1-WT	1761168	1761179
UN	233	.	ADP1-WT	1761225	1761225
UN	234	.	ADP1-WT	1761227	1761227
UN	235	.	ADP1-WT	1761248	1761248
UN	236	.	ADP1-WT	1761251	1761251
UN	237	.	ADP1-WT	1761253	1761253
UN	238	.	ADP1-WT	1761263	1761290
UN	239	.	ADP1-WT	1761292	1761293
UN	240	.	ADP1-WT	1761295	1761296
UN	241	.	ADP1-WT	1761367	1761371
UN	242	.	ADP1-WT	1761376	1761380
UN	243	.	ADP1-WT	1761382	1761382
UN	244	.	ADP1-WT	1761391	1761391
UN	245	.	ADP1-WT	1761394	1761394
UN	246	.	ADP1-WT	1761398	1761398
UN	247	.	ADP1-WT	1761401	1761401
UN	248	.	ADP1-WT	1761407	1761407
UN	249	.	ADP1-WT	1761409	1762278
UN	250	.	ADP1-WT	1762280	1762280
UN	251	.	ADP1-WT	1762284	1762285
UN	252	.	ADP1-WT	1762288	1762289
UN	253	.	ADP1-WT	1762292	1762294
UN	254	.	ADP1-WT	1762296	1762299
UN	255	.	ADP1-WT	1762301	1762301
UN	256	.	ADP1-WT	1762303	1762303
UN	257	.	ADP1-WT	1762305	1762308
UN	258	.	ADP1-WT	1762311	1762311
UN	259	.	ADP1-WT	1762313	1762317
UN	260	.	ADP1-WT	1762319	1762322
UN	261	.	ADP1-WT	1762324	1762324
UN	262	.	ADP1-WT	1762326	1762326
UN	263	.	ADP1-WT	1762329	1762330
UN	264	.	ADP1-WT	1762334	1762337
UN	265	.	ADP1-WT	1762339	1762341
UN	266	.	ADP1-WT	1762343	1763275
UN	267	.	ADP1-WT	1763281	1763329
UN	268	.	ADP1-WT	1763331	1763331
UN	269	.	ADP1-WT	1763337	1763337
UN	270	.	ADP1-WT	1763339	1763340
UN	271	.	ADP1-WT	1763343	1763343
UN	272	.	ADP1-WT	1763345	1763348
UN	273	.	ADP1-WT	1763350	1763351
UN	274	.	ADP1-WT	1763356	1763357
UN	275	.	ADP1-WT	1763372	1763372
UN	276	.	ADP1-WT	1763374	1763374
UN	277	.	ADP1-WT	1763478	1763479
UN	278	.	ADP1-WT	1763481	1763481
UN	279	.	ADP1-WT	1763483	1763485
UN	280	.	ADP1-WT	1763487	1763491
UN	281	.	ADP1-WT	1763510	1763510
UN	282	.	ADP1-WT	1763513	1763513
UN	283	.	ADP1-WT	1763523	1763523
UN	284	.	ADP1-WT	1763525	1763601
UN	285	.	ADP1-WT	1763603	1763603
UN	286	.	ADP1-WT	1763607	1763607
UN	287	.	ADP1-WT	1763610	1763611
UN	288	.	ADP1-WT	1763613	1763615
UN	289	.	ADP1-WT	1763700	1763701
UN	290	.	ADP1-WT	1763704	1763704
UN	291	.	ADP1-WT	1763708	1763710
UN	292	.	ADP1-WT	1763712	1763713
UN	293	.	ADP1-WT	1763715	1763715
UN	294	.	ADP1-WT	1763729	1763729
UN	295	.	ADP1-WT	1763732	1763732
UN	296	.	ADP1-WT	1763734	1763742
UN	297	.	ADP1-WT	1763751	1763757
UN	298	.	ADP1-WT	1763759	1763856
UN	299	.	ADP1-WT	1763858	1763858
UN	300	.	ADP1-WT	1763863	1763863
UN	301	.	ADP1-WT	1763946	1763946
UN	302	.	ADP1-WT	1764016	1764016
UN	303	.	ADP1-WT	1764020	1764020
UN	304	.	ADP1-WT	1764022	1764090
UN	305	.	ADP1-WT	1764097	1764169
UN	306	.	ADP1-WT	1764227	1764275
UN	307	.	ADP1-WT	1764303	1764305
UN	308	.	ADP1-WT	1764307	1764325
UN	309	.	ADP1-WT	1764327	1764332
UN	310	.	ADP1-WT	1764334	1764340
UN	311	.	ADP1-WT	1764342	1764345
UN	312	.	ADP1-WT	1764347	1764347
UN	313	.	ADP1-WT	1764349	1764362
UN	314	.	ADP1-WT	1764364	1764366
UN	315	.	ADP1-WT	1764424	1764538
UN	316	.	ADP1-WT	1764541	1764541
UN	317	.	ADP1-WT	1764543	1764544
UN	318	.	ADP1-WT	1764551	1764600
UN	319	.	ADP1-WT	1764637	1764650
UN	320	.	ADP1-WT	1764653	1764653
UN	321	.	ADP1-WT	1764655	1764655
UN	322	.	ADP1-WT	1764657	1764657
UN	323	.	ADP1-WT	1764663	1764663
UN	324	.	ADP1-WT	1764665	1764672
UN	325	.	ADP1-WT	1764678	1764680
UN	326	.	ADP1-WT	1764683	1764716
UN	327	.	ADP1-WT	1764718	1764719
UN	328	.	ADP1-WT	1764721	1764721
UN	329	.	ADP1-WT	1764723	1764724
UN	330	.	ADP1-WT	1764727	1764727
UN	331	.	ADP1-WT	1764729	1764729
UN	332	.	ADP1-WT	1764733	1764733
UN	333	.	ADP1-WT	1764736	1764736
UN	334	.	ADP1-WT	1764742	1764742
UN	335	.	ADP1-WT	1764744	1765123
UN	336	.	ADP1-WT	1765125	1765125
UN	337	.	ADP1-WT	1765127	1765249
UN	338	.	ADP1-WT	1765272	1765287
UN	339	.	ADP1-WT	1765289	1765652
UN	340	.	ADP1-WT	1765654	1765657
UN	341	.	ADP1-WT	1765660	1765660
UN	342	.	ADP1-WT	1765675	1765676
UN	343	.	ADP1-WT	1765679	1765679
UN	344	.	ADP1-WT	1765786	1765830
UN	345	.	ADP1-WT	1765907	1765908
UN	346	.	ADP1-WT	1765910	1765914
UN	347	.	ADP1-WT	1765916	1765919
UN	348	.	ADP1-WT	1765921	1765922
UN	349	.	ADP1-WT	1765924	1765945
UN	350	.	ADP1-WT	1765948	1765949
UN	351	.	ADP1-WT	1765953	1765954
UN	352	.	ADP1-WT	1765957	1765957
UN	353	.	ADP1-WT	1765962	1765963
UN	354	.	ADP1-WT	1765969	1765983
UN	355	.	ADP1-WT	1765987	1765987
UN	356	.	ADP1-WT	1766018	1766018
UN	357	.	ADP1-WT	1766033	1766244
UN	358	.	ADP1-WT	1766248	1766249
UN	359	.	ADP1-WT	1766283	1766287
UN	360	.	ADP1-WT	1766289	1766290
UN	361	.	ADP1-WT	1766292	1766292
UN	362	.	ADP1-WT	1766332	1766332
UN	363	.	ADP1-WT	1766343	1766343
UN	364	.	ADP1-WT	1766354	1766355
UN	365	.	ADP1-WT	1766378	1766378
UN	366	.	ADP1-WT	1766387	1766492
UN	367	.	ADP1-WT	1766494	1766495
UN	368	.	ADP1-WT	1766498	1766533
UN	369	.	ADP1-WT	1766535	1766538
UN	370	.	ADP1-WT	1766540	1766540
UN	371	.	ADP1-WT	1766542	1766544
UN	372	.	ADP1-WT	1766547	1766549
UN	373	.	ADP1-WT	1766555	1766560
UN	374	.	ADP1-WT	1766563	1766565
UN	375	.	ADP1-WT	1766567	1766567
UN	376	.	ADP1-WT	1766572	1766573
UN	377	.	ADP1-WT	1766575	1766576
UN	378	.	ADP1-WT	1766590	1766596
UN	379	.	ADP1-WT	1766598	1766601
UN	380	.	ADP1-WT	1766603	1766645
UN	381	.	ADP1-WT	1766800	1766802
UN	382	.	ADP1-WT	1766804	1766804
UN	383	.	ADP1-WT	1766813	1766813
UN	384	.	ADP1-WT	1766825	1766825
UN	385	.	ADP1-WT	1766828	1766830
UN	386	.	ADP1-WT	1766833	1766868
UN	387	.	ADP1-WT	1766870	1766872
UN	388	.	ADP1-WT	1766875	1766883
UN	389	.	ADP1-WT	1766885	1766888
UN	390	.	ADP1-WT	1766900	1766902
UN	391	.	ADP1-WT	1766904	1766909
UN	392	.	ADP1-WT	1766912	1766917
UN	393	.	ADP1-WT	1766919	1766924
UN	394	.	ADP1-WT	1766926	1766929
UN	395	.	ADP1-WT	1766931	1766939
UN	396	.	ADP1-WT	1766941	1766946
UN	397	.	ADP1-WT	1766949	1766996
UN	398	.	ADP1-WT	1767003	1767013
UN	399	.	ADP1-WT	1767015	1767015
UN	400	.	ADP1-WT	1767017	1767017
UN	401	.	ADP1-WT	1767020	1767020
UN	402	.	ADP1-WT	1767022	1767024
UN	403	.	ADP1-WT	1767026	1767114
UN	404	.	ADP1-WT	1767116	1767116
UN	405	.	ADP1-WT	1767118	1767119
UN	406	.	ADP1-WT	1767242	1767561
UN	407	.	ADP1-WT	1767563	1768486
UN	408	.	ADP1-WT	1768488	1768513
UN	409	.	ADP1-WT	1768516	1769633
UN	410	.	ADP1-WT	1769635	1769642
UN	411	.	ADP1-WT	1769644	1769644
UN	412	.	ADP1-WT	1769648	1769649
UN	413	.	ADP1-WT	1769656	1769656
UN	414	.	ADP1-WT	1769661	1769661
UN	415	.	ADP1-WT	1769664	1769665
UN	416	.	ADP1-WT	1769773	1769773
UN	417	.	ADP1-WT	1769776	1770113
UN	418	.	ADP1-WT	1770124	1770124
UN	419	.	ADP1-WT	1770178	1770178
UN	420	.	ADP1-WT	1770182	1770452
UN	421	.	ADP1-WT	1770454	1770461
UN	422	.	ADP1-WT	1770463	1770466
UN	423	.	ADP1-WT	1770475	1770475
UN	424	.	ADP1-WT	1770481	1770835
UN	425	.	ADP1-WT	1770837	1772946
UN	426	.	ADP1-WT	1772948	1772959
UN	427	.	ADP1-WT	1772988	1772988
UN	428	.	ADP1-WT	1772993	1773026
UN	429	.	ADP1-WT	1773028	1773029
UN	430	.	ADP1-WT	1773032	1773577
UN	431	.	ADP1-WT	1773579	1773590
UN	432	.	ADP1-WT	1773593	1773677
UN	433	.	ADP1-WT	1773683	1773684
UN	434	.	ADP1-WT	1773687	1773687
UN	435	.	ADP1-WT	1773690	1773691
UN	436	.	ADP1-WT	1773698	1773701
UN	437	.	ADP1-WT	1773703	1773708
UN	438	.	ADP1-WT	1773710	1773710
UN	439	.	ADP1-WT	1773712	1773714
UN	440	.	ADP1-WT	1773717	1773804
UN	441	.	ADP1-WT	1773807	1773807
UN	442	.	ADP1-WT	1773811	1774151
UN	443	.	ADP1-WT	1774156	1774156
UN	444	.	ADP1-WT	1774162	1774162
UN	445	.	ADP1-WT	1774172	1774172
UN	446	.	ADP1-WT	1774174	1774174
UN	447	.	ADP1-WT	1774176	1774177
UN	448	.	ADP1-WT	1774185	1774185
UN	449	.	ADP1-WT	1774187	1774187
UN	450	.	ADP1-WT	1774189	1774192
UN	451	.	ADP1-WT	1774195	1774195
UN	452	.	ADP1-WT	1774198	1774198
UN	453	.	ADP1-WT	1774202	1774202
UN	454	.	ADP1-WT	1774204	1774204
UN	455	.	ADP1-WT	1774206	1774208
UN	456	.	ADP1-WT	1774214	1774214
UN	457	.	ADP1-WT	1774220	1774220
UN	458	.	ADP1-WT	1774222	1774222
UN	459	.	ADP1-WT	1774224	1774224
UN	460	.	ADP1-WT	1774229	1774229
UN	461	.	ADP1-WT	1774239	1774239
UN	462	.	ADP1-WT	1774247	1774581
UN	463	.	ADP1-WT	1774584	1774584
UN	464	.	ADP1-WT	1774586	1774589
UN	465	.	ADP1-WT	1774593	1774594
UN	466	.	ADP1-WT	1774598	1774600
UN	467	.	ADP1-WT	1774602	1774602
UN	468	.	ADP1-WT	1774604	1774607
UN	469	.	ADP1-WT	1774610	1774611
UN	470	.	ADP1-WT	1774613	1774614
UN	471	.	ADP1-WT	1774616	1774617
UN	472	.	ADP1-WT	1774625	1774625
UN	473	.	ADP1-WT	1774629	1774633
UN	474	.	ADP1-WT	1774636	1774636
UN	475	.	ADP1-WT	1774638	1774638
UN	476	.	ADP1-WT	1774640	1774641
UN	477	.	ADP1-WT	1774646	1774648
UN	478	.	ADP1-WT	1774652	1774655
UN	479	.	ADP1-WT	1774657	1774834
UN	480	.	ADP1-WT	1774836	1774838
UN	481	.	ADP1-WT	1774840	1774840
UN	482	.	ADP1-WT	1774843	1774843
UN	483	.	ADP1-WT	1774845	1774942
UN	484	.	ADP1-WT	1775000	1775045
UN	485	.	ADP1-WT	1775047	1775052
UN	486	.	ADP1-WT	1775054	1775058
UN	487	.	ADP1-WT	1775061	1775061
UN	488	.	ADP1-WT	1775068	1775069
UN	489	.	ADP1-WT	1775071	1775094
UN	490	.	ADP1-WT	1775209	1775209
UN	491	.	ADP1-WT	1775213	1775213
UN	492	.	ADP1-WT	1775224	1775224
UN	493	.	ADP1-WT	1775226	1775226
UN	494	.	ADP1-WT	1775240	1775291
UN	495	.	ADP1-WT	1775301	1775301
UN	496	.	ADP1-WT	1775315	1775319
UN	497	.	ADP1-WT	1775321	1775335
UN	498	.	ADP1-WT	1775337	1775338
UN	499	.	ADP1-WT	1775340	1775340
UN	500	.	ADP1-WT	1775342	1775342
UN	501	.	ADP1-WT	1775344	1775346
UN	502	.	ADP1-WT	1775348	1775348
UN	503	.	ADP1-WT	1775350	1775351
UN	504	.	ADP1-WT	1775354	1775355
UN	505	.	ADP1-WT	1775357	1775358
UN	506	.	ADP1-WT	1775360	1775360
UN	507	.	ADP1-WT	1775362	1775362
UN	508	.	ADP1-WT	1775364	1775369
UN	509	.	ADP1-WT	1775372	1775373
UN	510	.	ADP1-WT	1775375	1775375
UN	511	.	ADP1-WT	1775379	1775379
UN	512	.	ADP1-WT	1775381	1775388
UN	513	.	ADP1-WT	1775390	1775680
UN	514	.	ADP1-WT	1775739	1775739
UN	515	.	ADP1-WT	1775742	1775742
UN	516	.	ADP1-WT	1775744	1775744
UN	517	.	ADP1-WT	1775750	1775750
UN	518	.	ADP1-WT	1775757	1775757
UN	519	.	ADP1-WT	1775759	1775760
UN	520	.	ADP1-WT	1775762	1775762
UN	521	.	ADP1-WT	1775767	1775772
UN	522	.	ADP1-WT	1775776	1775776
UN	523	.	ADP1-WT	1775783	1775783
UN	524	.	ADP1-WT	1775785	1775786
UN	525	.	ADP1-WT	1775788	1775795
UN	526	.	ADP1-WT	1775799	1775802
UN	527	.	ADP1-WT	1775816	1775822
UN	528	.	ADP1-WT	1775824	1776392
UN	529	.	ADP1-WT	1776398	1776400
UN	530	.	ADP1-WT	1776402	1776405
UN	531	.	ADP1-WT	1776407	1776413
UN	532	.	ADP1-WT	1776419	1776419
UN	533	.	ADP1-WT	1776421	1776421
UN	534	.	ADP1-WT	1776431	1776432
UN	535	.	ADP1-WT	1776434	1776434
UN	536	.	ADP1-WT	1776438	1776438
UN	537	.	ADP1-WT	1776502	1776502
UN	538	.	ADP1-WT	1776506	1776584
UN	539	.	ADP1-WT	1776633	1776633
UN	540	.	ADP1-WT	1776694	1776743
UN	541	.	ADP1-WT	1776745	1776752
UN	542	.	ADP1-WT	1776755	1776764
UN	543	.	ADP1-WT	1776767	1777417
UN	544	.	ADP1-WT	1777429	1777429
UN	545	.	ADP1-WT	1777441	1777441
UN	546	.	ADP1-WT	1777443	1777445
UN	547	.	ADP1-WT	1777472	1777792
UN	548	.	ADP1-WT	1777794	1778761
UN	549	.	ADP1-WT	1778766	1778768
UN	550	.	ADP1-WT	1778771	1778776
UN	551	.	ADP1-WT	1778778	1778778
UN	552	.	ADP1-WT	1778783	1778783
UN	553	.	ADP1-WT	1778785	1778789
UN	554	.	ADP1-WT	1778792	1778829
UN	555	.	ADP1-WT	1778832	1778832
UN	556	.	ADP1-WT	1778836	1778836
UN	557	.	ADP1-WT	1778840	1778840
UN	558	.	ADP1-WT	1778845	1778846
UN	559	.	ADP1-WT	1778850	1778850
UN	560	.	ADP1-WT	1778857	1778948
UN	561	.	ADP1-WT	1779073	1779073
UN	562	.	ADP1-WT	1779077	1779078
UN	563	.	ADP1-WT	1779080	1779082
UN	564	.	ADP1-WT	1779092	1779092
UN	565	.	ADP1-WT	1779094	1779094
UN	566	.	ADP1-WT	1779115	1779115
UN	567	.	ADP1-WT	1779134	1779134
UN	568	.	ADP1-WT	1779136	1779137
UN	569	.	ADP1-WT	1779162	1779162
UN	570	.	ADP1-WT	1779169	1779206
UN	571	.	ADP1-WT	1779208	1779229
UN	572	.	ADP1-WT	1779233	1779233
UN	573	.	ADP1-WT	1779238	1779238
UN	574	.	ADP1-WT	1779245	1779253
UN	575	.	ADP1-WT	1779255	1779276
UN	576	.	ADP1-WT	1779378	1779378
UN	577	.	ADP1-WT	1779381	1779384
UN	578	.	ADP1-WT	1779386	1779389
UN	579	.	ADP1-WT	1779392	1779392
UN	580	.	ADP1-WT	1779394	1779394
UN	581	.	ADP1-WT	1779398	1779401
UN	582	.	ADP1-WT	1779405	1779407
UN	583	.	ADP1-WT	1779409	1779409
UN	584	.	ADP1-WT	1779411	1779412
UN	585	.	ADP1-WT	1779415	1779417
UN	586	.	ADP1-WT	1779419	1779422
UN	587	.	ADP1-WT	1779424	1779425
UN	588	.	ADP1-WT	1779427	1779510
UN	589	.	ADP1-WT	1779514	1779514
UN	590	.	ADP1-WT	1779518	1779518
UN	591	.	ADP1-WT	1779625	1779625
UN	592	.	ADP1-WT	1779627	1779627
UN	593	.	ADP1-WT	1779630	1779630
UN	594	.	ADP1-WT	1779634	1779634
UN	595	.	ADP1-WT	1779654	1781780
UN	596	.	ADP1-WT	1781782	1782509
UN	597	.	ADP1-WT	1782511	1782512
UN	598	.	ADP1-WT	1782517	1782517
UN	599	.	ADP1-WT	1782519	1782519
UN	600	.	ADP1-WT	1782522	1782523
UN	601	.	ADP1-WT	1782525	1782531
UN	602	.	ADP1-WT	1782566	1782570
UN	603	.	ADP1-WT	1782573	1782573
UN	604	.	ADP1-WT	1782577	1783602
UN	605	.	ADP1-WT	1783608	1783608
UN	606	.	ADP1-WT	1783612	1783735
UN	607	.	ADP1-WT	1783744	1783761
UN	608	.	ADP1-WT	1783763	1783763
UN	609	.	ADP1-WT	1783765	1783767
UN	610	.	ADP1-WT	1783773	1783775
UN	611	.	ADP1-WT	1783778	1783779
UN	612	.	ADP1-WT	1783781	1783781
UN	613	.	ADP1-WT	1783784	1783784
UN	614	.	ADP1-WT	1783787	1783788
UN	615	.	ADP1-WT	1783794	1783794
UN	616	.	ADP1-WT	1783796	1783797
UN	617	.	ADP1-WT	1783801	1783802
UN	618	.	ADP1-WT	1783809	1783811
UN	619	.	ADP1-WT	1783813	1783813
UN	620	.	ADP1-WT	1783816	1783818
UN	621	.	ADP1-WT	1783821	1783821
UN	622	.	ADP1-WT	1783824	1783824
UN	623	.	ADP1-WT	1783828	1783828
UN	624	.	ADP1-WT	1783830	1784626
UN	625	.	ADP1-WT	1784630	1784631
UN	626	.	ADP1-WT	1784636	1784636
UN	627	.	ADP1-WT	1784638	1784638
UN	628	.	ADP1-WT	1784640	1784766
UN	629	.	ADP1-WT	1784768	1784793
UN	630	.	ADP1-WT	1784795	1784800
UN	631	.	ADP1-WT	1784802	1784804
UN	632	.	ADP1-WT	1784811	1784812
UN	633	.	ADP1-WT	1784822	1784822
UN	634	.	ADP1-WT	1784825	1784826
UN	635	.	ADP1-WT	1784838	1784838
UN	636	.	ADP1-WT	1784908	1784909
UN	637	.	ADP1-WT	1784915	1784915
UN	638	.	ADP1-WT	1784918	1784924
UN	639	.	ADP1-WT	1784926	1784960
UN	640	.	ADP1-WT	1784962	1784963
UN	641	.	ADP1-WT	1784966	1784970
UN	642	.	ADP1-WT	1784973	1785318
UN	643	.	ADP1-WT	1785320	1785324
UN	644	.	ADP1-WT	1785329	1785329
UN	645	.	ADP1-WT	1785331	1785332
UN	646	.	ADP1-WT	1785337	1785339
UN	647	.	ADP1-WT	1785341	1785351
UN	648	.	ADP1-WT	1785353	1785353
UN	649	.	ADP1-WT	1785355	1785356
UN	650	.	ADP1-WT	1785359	1785360
UN	651	.	ADP1-WT	1785364	1785364
UN	652	.	ADP1-WT	1785366	1785367
UN	653	.	ADP1-WT	1785369	1785370
UN	654	.	ADP1-WT	1785372	1785373
UN	655	.	ADP1-WT	1785376	1785376
UN	656	.	ADP1-WT	1785378	1785379
UN	657	.	ADP1-WT	1785381	1785388
UN	658	.	ADP1-WT	1785390	1785391
UN	659	.	ADP1-WT	1785395	1786048
UN	660	.	ADP1-WT	1786050	1786052
UN	661	.	ADP1-WT	1786054	1786058
UN	662	.	ADP1-WT	1786060	1786064
UN	663	.	ADP1-WT	1786066	1786066
UN	664	.	ADP1-WT	1786069	1786070
UN	665	.	ADP1-WT	1786073	1786073
UN	666	.	ADP1-WT	1786076	1786077
UN	667	.	ADP1-WT	1786170	1786173
UN	668	.	ADP1-WT	1786176	1787027
UN	669	.	ADP1-WT	1787029	1787030
UN	670	.	ADP1-WT	1787032	1787037
UN	671	.	ADP1-WT	1787039	1787039
UN	672	.	ADP1-WT	1787045	1787045
UN	673	.	ADP1-WT	1787048	1787050
UN	674	.	ADP1-WT	1787060	1787060
UN	675	.	ADP1-WT	1787063	1787064
UN	676	.	ADP1-WT	1787067	1787067
UN	677	.	ADP1-WT	1787073	1787073
UN	678	.	ADP1-WT	1787089	1787089
UN	679	.	ADP1-WT	1787093	1787093
UN	680	.	ADP1-WT	1787101	1787105
UN	681	.	ADP1-WT	1787107	1787141
UN	682	.	ADP1-WT	1787147	1787149
UN	683	.	ADP1-WT	1787157	1787157
UN	684	.	ADP1-WT	1787166	1787218
UN	685	.	ADP1-WT	1787242	1787318
UN	686	.	ADP1-WT	1787352	1787357
UN	687	.	ADP1-WT	1787360	1787603
UN	688	.	ADP1-WT	1787605	1787605
UN	689	.	ADP1-WT	1787608	1787608
UN	690	.	ADP1-WT	1787610	1787610
UN	691	.	ADP1-WT	1787614	1787615
UN	692	.	ADP1-WT	1787617	1787617
UN	693	.	ADP1-WT	1787620	1787695
UN	694	.	ADP1-WT	1787700	1787702
UN	695	.	ADP1-WT	1787704	1787712
UN	696	.	ADP1-WT	1787714	1787714
UN	697	.	ADP1-WT	1787716	1787720
UN	698	.	ADP1-WT	1787725	1787725
UN	699	.	ADP1-WT	1787727	1787735
UN	700	.	ADP1-WT	1787737	1787737
UN	701	.	ADP1-WT	1787739	1787739
UN	702	.	ADP1-WT	1787741	1787741
UN	703	.	ADP1-WT	1787745	1787747
UN	704	.	ADP1-WT	1787749	1787810
UN	705	.	ADP1-WT	1787813	1787823
UN	706	.	ADP1-WT	1787830	1787830
UN	707	.	ADP1-WT	1787832	1787839
UN	708	.	ADP1-WT	1787842	1788795
UN	709	.	ADP1-WT	1788797	1788797
UN	710	.	ADP1-WT	1788801	1788803
UN	711	.	ADP1-WT	1788806	1788806
UN	712	.	ADP1-WT	1788808	1788809
UN	713	.	ADP1-WT	1788817	1788818
UN	714	.	ADP1-WT	1788825	1788826
UN	715	.	ADP1-WT	1788830	1788830
UN	716	.	ADP1-WT	1788909	1788909
UN	717	.	ADP1-WT	1788911	1789125
UN	718	.	ADP1-WT	1789134	1789134
UN	719	.	ADP1-WT	1789147	1789164
UN	720	.	ADP1-WT	1789167	1789175
UN	721	.	ADP1-WT	1789274	1789278
UN	722	.	ADP1-WT	1789280	1789302
UN	723	.	ADP1-WT	1789304	1789468
UN	724	.	ADP1-WT	1789472	1789472
UN	725	.	ADP1-WT	1789483	1789483
UN	726	.	ADP1-WT	1789498	1789498
UN	727	.	ADP1-WT	1789502	1789502
UN	728	.	ADP1-WT	1789504	1789504
UN	729	.	ADP1-WT	1789515	1789526
UN	730	.	ADP1-WT	1789528	1789538
UN	731	.	ADP1-WT	1789540	1789541
UN	732	.	ADP1-WT	1789545	1789551
UN	733	.	ADP1-WT	1789553	1789796
UN	734	.	ADP1-WT	1789798	1789799
UN	735	.	ADP1-WT	1789801	1789808
UN	736	.	ADP1-WT	1789811	1789886
UN	737	.	ADP1-WT	1789888	1789888
UN	738	.	ADP1-WT	1789890	1790028
UN	739	.	ADP1-WT	1790030	1790030
UN	740	.	ADP1-WT	1790032	1790039
UN	741	.	ADP1-WT	1790041	1790523
UN	742	.	ADP1-WT	1790579	1790580
UN	743	.	ADP1-WT	1790588	1790589
UN	744	.	ADP1-WT	1790592	1790593
UN	745	.	ADP1-WT	1790595	1790595
UN	746	.	ADP1-WT	1790597	1790599
UN	747	.	ADP1-WT	1790601	1790608
UN	748	.	ADP1-WT	1790611	1791802
UN	749	.	ADP1-WT	1791804	1791804
UN	750	.	ADP1-WT	1791810	1791810
UN	751	.	ADP1-WT	1791814	1791815
UN	752	.	ADP1-WT	1791826	1791841
UN	753	.	ADP1-WT	1791843	1791871
UN	754	.	ADP1-WT	1791897	1791897
UN	755	.	ADP1-WT	1791922	1791922
UN	756	.	ADP1-WT	1791936	1791937
UN	757	.	ADP1-WT	1791939	1791941
UN	758	.	ADP1-WT	1791943	1791946
UN	759	.	ADP1-WT	1791948	1792639
UN	760	.	ADP1-WT	1792643	1792644
UN	761	.	ADP1-WT	1792646	1792646
UN	762	.	ADP1-WT	1792649	1792649
UN	763	.	ADP1-WT	1792653	1792654
UN	764	.	ADP1-WT	1792658	1792658
UN	765	.	ADP1-WT	1792834	1792834
UN	766	.	ADP1-WT	1792836	1792836
UN	767	.	ADP1-WT	1792850	1792855
UN	768	.	ADP1-WT	1792857	1792857
UN	769	.	ADP1-WT	1792859	1792867
UN	770	.	ADP1-WT	1792869	1792882
UN	771	.	ADP1-WT	1792885	1792887
UN	772	.	ADP1-WT	1792891	1792894
UN	773	.	ADP1-WT	1792896	1792899
UN	774	.	ADP1-WT	1792932	1792995
UN	775	.	ADP1-WT	1792997	1792997
UN	776	.	ADP1-WT	1792999	1792999
UN	777	.	ADP1-WT	1793030	1793031
UN	778	.	ADP1-WT	1793033	1793033
UN	779	.	ADP1-WT	1793120	1793822
UN	780	.	ADP1-WT	1793824	1793824
UN	781	.	ADP1-WT	1793828	1793828
UN	782	.	ADP1-WT	1793833	1793834
UN	783	.	ADP1-WT	1793836	1793838
UN	784	.	ADP1-WT	1793846	1793846
UN	785	.	ADP1-WT	1793849	1793849
UN	786	.	ADP1-WT	1793857	1793857
UN	787	.	ADP1-WT	1793861	1793877
UN	788	.	ADP1-WT	1793914	1793914
UN	789	.	ADP1-WT	1793929	1793929
UN	790	.	ADP1-WT	1793931	1793932
UN	791	.	ADP1-WT	1793937	1793938
UN	792	.	ADP1-WT	1793940	1794075
UN	793	.	ADP1-WT	1794077	1794093
UN	794	.	ADP1-WT	1794095	1794097
UN	795	.	ADP1-WT	1794099	1794103
UN	796	.	ADP1-WT	1794105	1794107
UN	797	.	ADP1-WT	1794109	1794114
UN	798	.	ADP1-WT	1794116	1794120
UN	799	.	ADP1-WT	1794122	1794127
UN	800	.	ADP1-WT	1794129	1794130
UN	801	.	ADP1-WT	1794135	1794135
UN	802	.	ADP1-WT	1794137	1794137
UN	803	.	ADP1-WT	1794144	1794144
UN	804	.	ADP1-WT	1794146	1795024
UN	805	.	ADP1-WT	1795026	1795087
UN	806	.	ADP1-WT	1795089	1795096
UN	807	.	ADP1-WT	1795098	1795102
UN	808	.	ADP1-WT	1795121	1795121
UN	809	.	ADP1-WT	1795128	1795128
UN	810	.	ADP1-WT	1795135	1795357
UN	811	.	ADP1-WT	1795360	1795362
UN	812	.	ADP1-WT	1795364	1795366
UN	813	.	ADP1-WT	1795368	1795368
UN	814	.	ADP1-WT	1795371	1795372
UN	815	.	ADP1-WT	1795374	1795375
UN	816	.	ADP1-WT	1795459	1795460
UN	817	.	ADP1-WT	1795463	1796146
UN	818	.	ADP1-WT	1796155	1796156
UN	819	.	ADP1-WT	1796158	1796158
UN	820	.	ADP1-WT	1796260	1796260
UN	821	.	ADP1-WT	1796266	1796268
UN	822	.	ADP1-WT	1796271	1796272
UN	823	.	ADP1-WT	1796276	1796284
UN	824	.	ADP1-WT	1796286	1796289
UN	825	.	ADP1-WT	1796291	1796292
UN	826	.	ADP1-WT	1796294	1796296
UN	827	.	ADP1-WT	1796298	1796308
UN	828	.	ADP1-WT	1796311	1796317
UN	829	.	ADP1-WT	1796319	1796324
UN	830	.	ADP1-WT	1796327	1796329
UN	831	.	ADP1-WT	1796334	1796690
UN	832	.	ADP1-WT	1796710	1796710
UN	833	.	ADP1-WT	1796718	1796719
UN	834	.	ADP1-WT	1796721	1796734
UN	835	.	ADP1-WT	1796736	1796738
UN	836	.	ADP1-WT	1796740	1796743
UN	837	.	ADP1-WT	1796745	1796745
UN	838	.	ADP1-WT	1796790	1796790
UN	839	.	ADP1-WT	1796793	1796793
UN	840	.	ADP1-WT	1796830	1796844
UN	841	.	ADP1-WT	1796848	1796848
UN	842	.	ADP1-WT	1796850	1796852
UN	843	.	ADP1-WT	1796854	1797438
UN	844	.	ADP1-WT	1797446	1797446
UN	845	.	ADP1-WT	1797453	1797453
UN	846	.	ADP1-WT	1797455	1797455
UN	847	.	ADP1-WT	1797459	1797459
UN	848	.	ADP1-WT	1797465	1797465
UN	849	.	ADP1-WT	1797481	1797481
UN	850	.	ADP1-WT	1797485	1797485
UN	851	.	ADP1-WT	1797491	1797491
UN	852	.	ADP1-WT	1797499	1797503
UN	853	.	ADP1-WT	1797507	1797508
UN	854	.	ADP1-WT	1797519	1798409
UN	855	.	ADP1-WT	1798412	1798414
UN	856	.	ADP1-WT	1798416	1798417
UN	857	.	ADP1-WT	1798419	1798419
UN	858	.	ADP1-WT	1798506	1798506
UN	859	.	ADP1-WT	1798553	1798555
UN	860	.	ADP1-WT	1798557	1798569
UN	861	.	ADP1-WT	1798571	1798647
UN	862	.	ADP1-WT	1798666	1798674
UN	863	.	ADP1-WT	1798678	1798680
UN	864	.	ADP1-WT	1798682	1798682
UN	865	.	ADP1-WT	1798686	1798687
UN	866	.	ADP1-WT	1798689	1798693
UN	867	.	ADP1-WT	1798695	1799070
UN	868	.	ADP1-WT	1799072	1799072
UN	869	.	ADP1-WT	1799078	1799078
UN	870	.	ADP1-WT	1799080	1799082
UN	871	.	ADP1-WT	1799090	1799090
UN	872	.	ADP1-WT	1799097	1799097
UN	873	.	ADP1-WT	1799138	1799170
UN	874	.	ADP1-WT	1799174	1799176
UN	875	.	ADP1-WT	1799179	1799179
UN	876	.	ADP1-WT	1799182	1799182
UN	877	.	ADP1-WT	1799184	1799194
UN	878	.	ADP1-WT	1799196	1799205
UN	879	.	ADP1-WT	1799208	1799208
UN	880	.	ADP1-WT	1799210	1799210
UN	881	.	ADP1-WT	1799212	1801672
UN	882	.	ADP1-WT	1801676	1801676
UN	883	.	ADP1-WT	1801679	1801680
UN	884	.	ADP1-WT	1801690	1801694
UN	885	.	ADP1-WT	1801701	1801701
UN	886	.	ADP1-WT	1801705	1802151
UN	887	.	ADP1-WT	1802153	1802154
UN	888	.	ADP1-WT	1802160	1802160
UN	889	.	ADP1-WT	1802164	1802164
UN	890	.	ADP1-WT	1802167	1802167
UN	891	.	ADP1-WT	1802170	1802171
UN	892	.	ADP1-WT	1802184	1802184
UN	893	.	ADP1-WT	1802191	1802191
UN	894	.	ADP1-WT	1802242	1802242
UN	895	.	ADP1-WT	1802244	1802244
UN	896	.	ADP1-WT	1802262	1802262
UN	897	.	ADP1-WT	1802267	1802267
UN	898	.	ADP1-WT	1802328	1802837
UN	899	.	ADP1-WT	1802843	1802843
UN	900	.	ADP1-WT	1802955	1802955
UN	901	.	ADP1-WT	1802957	1802959
UN	902	.	ADP1-WT	1802964	1803328
UN	903	.	ADP1-WT	1803497	1803550
UN	904	.	ADP1-WT	1803561	1803682
UN	905	.	ADP1-WT	1803686	1803686
UN	906	.	ADP1-WT	1803689	1803694
UN	907	.	ADP1-WT	1803696	1803696
UN	908	.	ADP1-WT	1803698	1803698
UN	909	.	ADP1-WT	1803700	1803703
UN	910	.	ADP1-WT	1803705	1803705
UN	911	.	ADP1-WT	1803842	1803842
UN	912	.	ADP1-WT	1803856	1803857
UN	913	.	ADP1-WT	1803859	1803860
UN	914	.	ADP1-WT	1803862	1803862
UN	915	.	ADP1-WT	1803867	1804286
UN	916	.	ADP1-WT	1804289	1804298
UN	917	.	ADP1-WT	1804300	1804774
UN	918	.	ADP1-WT	1804781	1805139
UN	919	.	ADP1-WT	1805201	1805212
UN	920	.	ADP1-WT	1805214	1805214
UN	921	.	ADP1-WT	1805218	1805218
UN	922	.	ADP1-WT	1805221	1805223
UN	923	.	ADP1-WT	1805366	1805366
UN	924	.	ADP1-WT	1805372	1805374
UN	925	.	ADP1-WT	1805376	1805948
UN	926	.	ADP1-WT	1805950	1805950
UN	927	.	ADP1-WT	1805952	1805952
UN	928	.	ADP1-WT	1805958	1805960
UN	929	.	ADP1-WT	1805962	1805962
UN	930	.	ADP1-WT	1805971	1805971
UN	931	.	ADP1-WT	1805973	1805973
UN	932	.	ADP1-WT	1805980	1805980
UN	933	.	ADP1-WT	1805986	1805986
UN	934	.	ADP1-WT	1805994	1805994
UN	935	.	ADP1-WT	1805998	1805998
UN	936	.	ADP1-WT	1806024	1806024
UN	937	.	ADP1-WT	1806032	1806034
UN	938	.	ADP1-WT	1806040	1806040
UN	939	.	ADP1-WT	1806042	1806042
UN	940	.	ADP1-WT	1806048	1806192
UN	941	.	ADP1-WT	1806196	1806199
UN	942	.	ADP1-WT	1806208	1806208
UN	943	.	ADP1-WT	1806216	1806216
UN	944	.	ADP1-WT	1806261	1806262
UN	945	.	ADP1-WT	1806269	1806590
UN	946	.	ADP1-WT	1806592	1806592
UN	947	.	ADP1-WT	1806600	1806604
UN	948	.	ADP1-WT	1806618	1806619
UN	949	.	ADP1-WT	1806621	1806621
UN	950	.	ADP1-WT	1806627	1806627
UN	951	.	ADP1-WT	1806633	1806936
UN	952	.	ADP1-WT	1806938	1806941
UN	953	.	ADP1-WT	1806943	1806943
UN	954	.	ADP1-WT	1806949	1806952
UN	955	.	ADP1-WT	1806954	1806955
UN	956	.	ADP1-WT	1806969	1806970
UN	957	.	ADP1-WT	1806972	1806973
UN	958	.	ADP1-WT	1807087	1807088
UN	959	.	ADP1-WT	1807093	1807093
UN	960	.	ADP1-WT	1807103	1807104
UN	961	.	ADP1-WT	1807107	1807110
UN	962	.	ADP1-WT	1807122	1807122
UN	963	.	ADP1-WT	1807135	1807135
UN	964	.	ADP1-WT	1807140	1807140
UN	965	.	ADP1-WT	1807143	1807143
UN	966	.	ADP1-WT	1807175	1807782
UN	967	.	ADP1-WT	1807784	1807985
UN	968	.	ADP1-WT	1807988	1807990
UN	969	.	ADP1-WT	1807992	1807994
UN	970	.	ADP1-WT	1808001	1808001
UN	971	.	ADP1-WT	1808006	1808006
UN	972	.	ADP1-WT	1808013	1808100
UN	973	.	ADP1-WT	1808104	1808104
UN	974	.	ADP1-WT	1808120	1808120
UN	975	.	ADP1-WT	1808122	1808313
UN	976	.	ADP1-WT	1808316	1808316
UN	977	.	ADP1-WT	1808352	1808371
UN	978	.	ADP1-WT	1808380	1809856
UN	979	.	ADP1-WT	1809871	1809871
UN	980	.	ADP1-WT	1809880	1809880
UN	981	.	ADP1-WT	1809886	1809886
UN	982	.	ADP1-WT	1809889	1809889
UN	983	.	ADP1-WT	1809892	1809892
UN	984	.	ADP1-WT	1809894	1809895
UN	985	.	ADP1-WT	1809899	1809899
UN	986	.	ADP1-WT	1809901	1809901
UN	987	.	ADP1-WT	1809904	1809904
UN	988	.	ADP1-WT	1809907	1809908
UN	989	.	ADP1-WT	1809914	1810579
UN	990	.	ADP1-WT	1810581	1810605
UN	991	.	ADP1-WT	1810607	1810623
UN	992	.	ADP1-WT	1810626	1810626
UN	993	.	ADP1-WT	1810628	1810645
UN	994	.	ADP1-WT	1810647	1810699
UN	995	.	ADP1-WT	1810717	1810721
UN	996	.	ADP1-WT	1810723	1810794
UN	997	.	ADP1-WT	1810796	1810796
UN	998	.	ADP1-WT	1810806	1810806
UN	999	.	ADP1-WT	1810811	1810811
UN	1000	.	ADP1-WT	1810816	1810816
UN	1001	.	ADP1-WT	1810834	1810839
UN	1002	.	ADP1-WT	1810907	1811057
UN	1003	.	ADP1-WT	1811064	1811064
UN	1004	.	ADP1-WT	1811066	1811066
UN	1005	.	ADP1-WT	1811068	1811069
UN	1006	.	ADP1-WT	1811072	1811072
UN	1007	.	ADP1-WT	1811078	1811079
UN	1008	.	ADP1-WT	1811087	1811089
UN	1009	.	ADP1-WT	1811091	1811091
UN	1010	.	ADP1-WT	1811098	1811099
UN	1011	.	ADP1-WT	1811103	1811103
UN	1012	.	ADP1-WT	1811118	1811119
UN	1013	.	ADP1-WT	1811125	1811127
UN	1014	.	ADP1-WT	1811132	1811134
UN	1015	.	ADP1-WT	1811139	1811953
UN	1016	.	ADP1-WT	1811955	1811955
UN	1017	.	ADP1-WT	1811983	1811983
UN	1018	.	ADP1-WT	1811994	1811997
UN	1019	.	ADP1-WT	1812032	1812033
UN	1020	.	ADP1-WT	1812066	1812067
UN	1021	.	ADP1-WT	1812069	1812069
UN	1022	.	ADP1-WT	1812076	1812077
UN	1023	.	ADP1-WT	1812079	1812079
UN	1024	.	ADP1-WT	1812081	1812081
UN	1025	.	ADP1-WT	1812083	1812085
UN	1026	.	ADP1-WT	1812087	1812087
UN	1027	.	ADP1-WT	1812098	1812141
UN	1028	.	ADP1-WT	1812217	1812727
UN	1029	.	ADP1-WT	1812729	1812729
UN	1030	.	ADP1-WT	1812732	1812738
UN	1031	.	ADP1-WT	1812741	1812751
UN	1032	.	ADP1-WT	1812834	1813084
UN	1033	.	ADP1-WT	1813086	1813087
UN	1034	.	ADP1-WT	1813090	1813345
UN	1035	.	ADP1-WT	1813353	1813353
UN	1036	.	ADP1-WT	1813356	1813357
UN	1037	.	ADP1-WT	1813363	1813363
UN	1038	.	ADP1-WT	1813366	1813367
UN	1039	.	ADP1-WT	1813378	1813379
UN	1040	.	ADP1-WT	1813432	1814081
UN	1041	.	ADP1-WT	1814103	1814191
UN	1042	.	ADP1-WT	1814200	1814201
UN	1043	.	ADP1-WT	1814204	1814204
UN	1044	.	ADP1-WT	1814210	1814210
UN	1045	.	ADP1-WT	1814212	1814214
UN	1046	.	ADP1-WT	1814219	1814219
UN	1047	.	ADP1-WT	1814221	1814405
UN	1048	.	ADP1-WT	1814421	1814421
UN	1049	.	ADP1-WT	1814430	1814475
UN	1050	.	ADP1-WT	1814478	1814479
UN	1051	.	ADP1-WT	1814481	1814483
UN	1052	.	ADP1-WT	1814486	1815135
UN	1053	.	ADP1-WT	1815142	1815142
UN	1054	.	ADP1-WT	1815144	1815144
UN	1055	.	ADP1-WT	1815148	1815148
UN	1056	.	ADP1-WT	1815150	1815163
UN	1057	.	ADP1-WT	1815165	1815175
UN	1058	.	ADP1-WT	1815177	1815183
UN	1059	.	ADP1-WT	1815186	1815188
UN	1060	.	ADP1-WT	1815191	1815195
UN	1061	.	ADP1-WT	1815200	1815204
UN	1062	.	ADP1-WT	1815206	1815233
UN	1063	.	ADP1-WT	1815236	1815241
UN	1064	.	ADP1-WT	1815243	1815260
UN	1065	.	ADP1-WT	1815262	1815321
UN	1066	.	ADP1-WT	1815325	1815325
UN	1067	.	ADP1-WT	1815327	1815327
UN	1068	.	ADP1-WT	1815330	1815395
UN	1069	.	ADP1-WT	1815397	1815440
UN	1070	.	ADP1-WT	1815442	1816324
UN	1071	.	ADP1-WT	1816334	1816335
UN	1072	.	ADP1-WT	1816339	1816344
UN	1073	.	ADP1-WT	1816357	1816358
UN	1074	.	ADP1-WT	1816364	1816364
UN	1075	.	ADP1-WT	1816382	1816382
UN	1076	.	ADP1-WT	1816407	1816811
UN	1077	.	ADP1-WT	1816893	1817201
UN	1078	.	ADP1-WT	1817208	1817208
UN	1079	.	ADP1-WT	1817298	1817298
UN	1080	.	ADP1-WT	1817300	1817300
UN	1081	.	ADP1-WT	1817310	1817311
UN	1082	.	ADP1-WT	1817316	1817316
UN	1083	.	ADP1-WT	1817319	1817320
UN	1084	.	ADP1-WT	1817323	1817323
UN	1085	.	ADP1-WT	1817326	1817327
UN	1086	.	ADP1-WT	1817332	1817334
UN	1087	.	ADP1-WT	1817340	1817574
UN	1088	.	ADP1-WT	1817576	1817578
UN	1089	.	ADP1-WT	1817584	1817584
UN	1090	.	ADP1-WT	1817587	1817588
UN	1091	.	ADP1-WT	1817590	1817591
UN	1092	.	ADP1-WT	1817599	1817599
UN	1093	.	ADP1-WT	1817601	1817602
UN	1094	.	ADP1-WT	1817604	1817604
UN	1095	.	ADP1-WT	1817606	1817926
UN	1096	.	ADP1-WT	1817992	1817992
UN	1097	.	ADP1-WT	1817994	1817994
UN	1098	.	ADP1-WT	1817998	1817998
UN	1099	.	ADP1-WT	1818003	1818003
UN	1100	.	ADP1-WT	1818005	1818025
UN	1101	.	ADP1-WT	1848848	1851164
UN	1102	.	ADP1-WT	1855905	1855905
UN	1103	.	ADP1-WT	1855907	1858192
UN	1104	.	ADP1-WT	1858194	1858195
UN	1105	.	ADP1-WT	1967802	1967804
UN	1106	.	ADP1-WT	2222833	2222834
UN	1107	.	ADP1-WT	2222839	2222849
UN	1108	.	ADP1-WT	2371876	2372006
UN	1109	.	ADP1-WT	2372226	2372315
UN	1110	.	ADP1-WT	2372317	2372323
UN	1111	.	ADP1-WT	2372325	2372325
UN	1112	.	ADP1-WT	2726455	2727722
UN	1113	.	ADP1-WT	2803646	2804777
UN	1114	.	ADP1-WT	2804780	2804780
UN	1115	.	ADP1-WT	2805873	2805873
UN	1116	.	ADP1-WT	2805882	2806986
UN	1117	.	ADP1-WT	2806988	2806988
UN	1118	.	ADP1-WT	2944266	2949764
UN	1119	.	ADP1-WT	3073193	3078911
UN	1120	.	ADP1-WT	3078915	3078915
UN	1121	.	ADP1-WT	3174564	3174631
UN	1122	.	ADP1-WT	3561575	3567043
UN	1123	.	ADP1-WT	3567046	3567046
UN	1124	.	ADP1-WT	3567048	3567048
UN	1125	.	ADP1-WT	3567050	3567050
UN	1126	.	ADP1-WT	3567053	3567053
```
