## Supplementary material for "Evolution recovers the fitness of *Acinetobacter baylyi* strains with large deletions through mutations in deletion-specific targets and global post-transcriptional regulators": Data File S1: MSD02-LB-E03.gd

```
#=GENOME_DIFF	1.0
#=TITLE	MSD02-LB-E03
#=REFSEQ	BarrickLab-Private:genomes/reference/ADP1-WT.gff3
#=REFSEQ	BarrickLab-Private:genomes/reference/ADP1-TDK_KAN-cassette.fa
#=ADAPTSEQ	BarrickLab-Private:genomes/adapters/illumina_truseq_6bp_dual_barcode_PE.fasta
#=READSEQ	BarrickLab-Private:genomes/0009/2019-07-11_Macrogen_Gabo/MCT7-3LB_R1.fastq.gz
#=READSEQ	BarrickLab-Private:genomes/0009/2019-07-11_Macrogen_Gabo/MCT7-3LB_R2.fastq.gz
#=READSEQ	BarrickLab-Private:genomes/0009/2019-12-31_Psomagen_Genomes/MCT7-3LB_1912_R1.fastq.gz
#=READSEQ	BarrickLab-Private:genomes/0009/2019-12-31_Psomagen_Genomes/MCT7-3LB_1912_R2.fastq.gz
DEL	1	.	ADP1-WT	321574	1237
DEL	2	.	ADP1-WT	941306	3549	mediated=IS1236
DEL	3	.	ADP1-WT	1248192	1237
SUB	4	.	ADP1-WT	1746999	71027	GGTC
DEL	5	.	ADP1-WT	1799601	1237	before=4
SNP	6	.	ADP1-WT	1819217	T
SNP	7	.	ADP1-WT	2069777	T
DEL	8	.	ADP1-WT	2726455	1268
SNP	9	.	ADP1-WT	3264993	A
DEL	10	.	tdk-kan	1	1676
UN	11	.	ADP1-WT	18187	23658
UN	12	.	ADP1-WT	212971	215245
UN	13	.	ADP1-WT	215439	218448
UN	14	.	ADP1-WT	297678	297708
UN	15	.	ADP1-WT	297711	297711
UN	16	.	ADP1-WT	321574	322810
UN	17	.	ADP1-WT	645786	645787
UN	18	.	ADP1-WT	645789	645789
UN	19	.	ADP1-WT	645794	650335
UN	20	.	ADP1-WT	650585	651029
UN	21	.	ADP1-WT	651274	651275
UN	22	.	ADP1-WT	651277	651277
UN	23	.	ADP1-WT	651280	651281
UN	24	.	ADP1-WT	651285	651379
UN	25	.	ADP1-WT	868651	868668
UN	26	.	ADP1-WT	919839	919895
UN	27	.	ADP1-WT	941306	944854
UN	28	.	ADP1-WT	1235495	1235497
UN	29	.	ADP1-WT	1235500	1235508
UN	30	.	ADP1-WT	1235510	1235510
UN	31	.	ADP1-WT	1248192	1249428
UN	32	.	ADP1-WT	1446557	1446557
UN	33	.	ADP1-WT	1446564	1447213
UN	34	.	ADP1-WT	1447533	1448019
UN	35	.	ADP1-WT	1660780	1665952
UN	36	.	ADP1-WT	1684807	1684858
UN	37	.	ADP1-WT	1709560	1710229
UN	38	.	ADP1-WT	1710232	1710233
UN	39	.	ADP1-WT	1710548	1711022
UN	40	.	ADP1-WT	1747015	1747016
UN	41	.	ADP1-WT	1747020	1747022
UN	42	.	ADP1-WT	1747024	1747027
UN	43	.	ADP1-WT	1747030	1747032
UN	44	.	ADP1-WT	1747034	1747197
UN	45	.	ADP1-WT	1747199	1747204
UN	46	.	ADP1-WT	1747206	1747256
UN	47	.	ADP1-WT	1747258	1747263
UN	48	.	ADP1-WT	1747265	1747265
UN	49	.	ADP1-WT	1747267	1748160
UN	50	.	ADP1-WT	1748184	1748184
UN	51	.	ADP1-WT	1748189	1748195
UN	52	.	ADP1-WT	1748217	1748681
UN	53	.	ADP1-WT	1748685	1748685
UN	54	.	ADP1-WT	1748688	1748688
UN	55	.	ADP1-WT	1748692	1748692
UN	56	.	ADP1-WT	1748698	1748702
UN	57	.	ADP1-WT	1748704	1748705
UN	58	.	ADP1-WT	1748709	1748709
UN	59	.	ADP1-WT	1748713	1748713
UN	60	.	ADP1-WT	1748721	1748722
UN	61	.	ADP1-WT	1748725	1749733
UN	62	.	ADP1-WT	1749738	1749738
UN	63	.	ADP1-WT	1749743	1749744
UN	64	.	ADP1-WT	1749753	1749753
UN	65	.	ADP1-WT	1749756	1750041
UN	66	.	ADP1-WT	1750046	1750047
UN	67	.	ADP1-WT	1750049	1750055
UN	68	.	ADP1-WT	1750057	1750648
UN	69	.	ADP1-WT	1750730	1750894
UN	70	.	ADP1-WT	1750898	1750920
UN	71	.	ADP1-WT	1750923	1750925
UN	72	.	ADP1-WT	1750927	1750943
UN	73	.	ADP1-WT	1750945	1750992
UN	74	.	ADP1-WT	1750994	1751142
UN	75	.	ADP1-WT	1751145	1751146
UN	76	.	ADP1-WT	1751157	1751157
UN	77	.	ADP1-WT	1751160	1751160
UN	78	.	ADP1-WT	1751163	1751176
UN	79	.	ADP1-WT	1751182	1751182
UN	80	.	ADP1-WT	1751185	1751185
UN	81	.	ADP1-WT	1751190	1751190
UN	82	.	ADP1-WT	1751194	1751198
UN	83	.	ADP1-WT	1751212	1751276
UN	84	.	ADP1-WT	1751279	1751284
UN	85	.	ADP1-WT	1751288	1751291
UN	86	.	ADP1-WT	1751293	1751293
UN	87	.	ADP1-WT	1751295	1751295
UN	88	.	ADP1-WT	1751297	1751301
UN	89	.	ADP1-WT	1751304	1751307
UN	90	.	ADP1-WT	1751309	1751309
UN	91	.	ADP1-WT	1751312	1751322
UN	92	.	ADP1-WT	1751325	1752393
UN	93	.	ADP1-WT	1752395	1752402
UN	94	.	ADP1-WT	1752404	1752424
UN	95	.	ADP1-WT	1752426	1752436
UN	96	.	ADP1-WT	1752438	1752441
UN	97	.	ADP1-WT	1752443	1753247
UN	98	.	ADP1-WT	1753305	1753308
UN	99	.	ADP1-WT	1753310	1753315
UN	100	.	ADP1-WT	1753317	1753319
UN	101	.	ADP1-WT	1753322	1753888
UN	102	.	ADP1-WT	1753891	1753893
UN	103	.	ADP1-WT	1753895	1753898
UN	104	.	ADP1-WT	1753905	1753907
UN	105	.	ADP1-WT	1753909	1755185
UN	106	.	ADP1-WT	1755190	1756332
UN	107	.	ADP1-WT	1756335	1756335
UN	108	.	ADP1-WT	1756337	1756341
UN	109	.	ADP1-WT	1756344	1756350
UN	110	.	ADP1-WT	1756355	1756355
UN	111	.	ADP1-WT	1756369	1756372
UN	112	.	ADP1-WT	1756375	1756376
UN	113	.	ADP1-WT	1756384	1756385
UN	114	.	ADP1-WT	1756393	1756469
UN	115	.	ADP1-WT	1756501	1756501
UN	116	.	ADP1-WT	1756503	1756503
UN	117	.	ADP1-WT	1756508	1756510
UN	118	.	ADP1-WT	1756512	1756512
UN	119	.	ADP1-WT	1756514	1756516
UN	120	.	ADP1-WT	1756519	1756519
UN	121	.	ADP1-WT	1756546	1756546
UN	122	.	ADP1-WT	1756607	1756607
UN	123	.	ADP1-WT	1756612	1757111
UN	124	.	ADP1-WT	1757153	1757159
UN	125	.	ADP1-WT	1757161	1757161
UN	126	.	ADP1-WT	1757165	1757167
UN	127	.	ADP1-WT	1757170	1757728
UN	128	.	ADP1-WT	1757731	1757732
UN	129	.	ADP1-WT	1757739	1757919
UN	130	.	ADP1-WT	1757921	1757941
UN	131	.	ADP1-WT	1757943	1757945
UN	132	.	ADP1-WT	1757947	1757947
UN	133	.	ADP1-WT	1757949	1759267
UN	134	.	ADP1-WT	1759269	1759269
UN	135	.	ADP1-WT	1759280	1759280
UN	136	.	ADP1-WT	1759283	1759284
UN	137	.	ADP1-WT	1759292	1759771
UN	138	.	ADP1-WT	1759787	1759787
UN	139	.	ADP1-WT	1759790	1759790
UN	140	.	ADP1-WT	1759821	1759822
UN	141	.	ADP1-WT	1759840	1759840
UN	142	.	ADP1-WT	1759874	1759875
UN	143	.	ADP1-WT	1759878	1759878
UN	144	.	ADP1-WT	1759882	1760082
UN	145	.	ADP1-WT	1760117	1760119
UN	146	.	ADP1-WT	1760121	1760154
UN	147	.	ADP1-WT	1760157	1760170
UN	148	.	ADP1-WT	1760173	1760173
UN	149	.	ADP1-WT	1760175	1760553
UN	150	.	ADP1-WT	1760555	1760592
UN	151	.	ADP1-WT	1760594	1760602
UN	152	.	ADP1-WT	1760604	1760629
UN	153	.	ADP1-WT	1760709	1760714
UN	154	.	ADP1-WT	1760716	1760716
UN	155	.	ADP1-WT	1760718	1760793
UN	156	.	ADP1-WT	1760795	1760825
UN	157	.	ADP1-WT	1760894	1761536
UN	158	.	ADP1-WT	1761538	1761538
UN	159	.	ADP1-WT	1761540	1761540
UN	160	.	ADP1-WT	1761544	1761545
UN	161	.	ADP1-WT	1761548	1761556
UN	162	.	ADP1-WT	1761558	1761558
UN	163	.	ADP1-WT	1761560	1761561
UN	164	.	ADP1-WT	1761563	1761563
UN	165	.	ADP1-WT	1761566	1761566
UN	166	.	ADP1-WT	1761568	1761568
UN	167	.	ADP1-WT	1761571	1761571
UN	168	.	ADP1-WT	1761579	1761579
UN	169	.	ADP1-WT	1761581	1761590
UN	170	.	ADP1-WT	1761592	1761592
UN	171	.	ADP1-WT	1761594	1761595
UN	172	.	ADP1-WT	1761597	1761600
UN	173	.	ADP1-WT	1761654	1761654
UN	174	.	ADP1-WT	1761657	1761657
UN	175	.	ADP1-WT	1761660	1762043
UN	176	.	ADP1-WT	1762046	1762046
UN	177	.	ADP1-WT	1762051	1762051
UN	178	.	ADP1-WT	1762054	1762054
UN	179	.	ADP1-WT	1762056	1762056
UN	180	.	ADP1-WT	1762058	1762058
UN	181	.	ADP1-WT	1762061	1762085
UN	182	.	ADP1-WT	1762087	1762087
UN	183	.	ADP1-WT	1762089	1762089
UN	184	.	ADP1-WT	1762091	1762092
UN	185	.	ADP1-WT	1762094	1762111
UN	186	.	ADP1-WT	1762161	1762161
UN	187	.	ADP1-WT	1762168	1762168
UN	188	.	ADP1-WT	1762183	1762184
UN	189	.	ADP1-WT	1762188	1762188
UN	190	.	ADP1-WT	1762191	1762210
UN	191	.	ADP1-WT	1762215	1762215
UN	192	.	ADP1-WT	1762219	1762221
UN	193	.	ADP1-WT	1762223	1762263
UN	194	.	ADP1-WT	1762270	1762270
UN	195	.	ADP1-WT	1762275	1762275
UN	196	.	ADP1-WT	1762306	1762306
UN	197	.	ADP1-WT	1762310	1762310
UN	198	.	ADP1-WT	1762313	1762313
UN	199	.	ADP1-WT	1762316	1762316
UN	200	.	ADP1-WT	1762318	1762318
UN	201	.	ADP1-WT	1762323	1762323
UN	202	.	ADP1-WT	1762336	1762338
UN	203	.	ADP1-WT	1762344	1762344
UN	204	.	ADP1-WT	1762346	1762346
UN	205	.	ADP1-WT	1762351	1762384
UN	206	.	ADP1-WT	1762390	1762390
UN	207	.	ADP1-WT	1762393	1762533
UN	208	.	ADP1-WT	1762535	1762542
UN	209	.	ADP1-WT	1762544	1762545
UN	210	.	ADP1-WT	1762573	1762573
UN	211	.	ADP1-WT	1762605	1762609
UN	212	.	ADP1-WT	1762615	1762855
UN	213	.	ADP1-WT	1762857	1762860
UN	214	.	ADP1-WT	1762863	1762865
UN	215	.	ADP1-WT	1762867	1762871
UN	216	.	ADP1-WT	1762875	1762875
UN	217	.	ADP1-WT	1762898	1763415
UN	218	.	ADP1-WT	1763419	1763422
UN	219	.	ADP1-WT	1763424	1763425
UN	220	.	ADP1-WT	1763432	1763432
UN	221	.	ADP1-WT	1763435	1763436
UN	222	.	ADP1-WT	1763438	1763438
UN	223	.	ADP1-WT	1763442	1763442
UN	224	.	ADP1-WT	1763446	1763447
UN	225	.	ADP1-WT	1763455	1763455
UN	226	.	ADP1-WT	1763457	1763532
UN	227	.	ADP1-WT	1763535	1763536
UN	228	.	ADP1-WT	1763540	1763541
UN	229	.	ADP1-WT	1763543	1763543
UN	230	.	ADP1-WT	1763546	1763599
UN	231	.	ADP1-WT	1763607	1763609
UN	232	.	ADP1-WT	1763615	1763615
UN	233	.	ADP1-WT	1763617	1763617
UN	234	.	ADP1-WT	1763619	1763619
UN	235	.	ADP1-WT	1763621	1763653
UN	236	.	ADP1-WT	1763655	1763655
UN	237	.	ADP1-WT	1763672	1763672
UN	238	.	ADP1-WT	1763683	1763683
UN	239	.	ADP1-WT	1763697	1763697
UN	240	.	ADP1-WT	1763708	1763708
UN	241	.	ADP1-WT	1763710	1763712
UN	242	.	ADP1-WT	1763714	1763714
UN	243	.	ADP1-WT	1763717	1763717
UN	244	.	ADP1-WT	1763719	1763726
UN	245	.	ADP1-WT	1763731	1763731
UN	246	.	ADP1-WT	1763733	1763733
UN	247	.	ADP1-WT	1763735	1763743
UN	248	.	ADP1-WT	1763745	1763745
UN	249	.	ADP1-WT	1763747	1763773
UN	250	.	ADP1-WT	1763776	1763777
UN	251	.	ADP1-WT	1763779	1763781
UN	252	.	ADP1-WT	1763784	1765243
UN	253	.	ADP1-WT	1765245	1765245
UN	254	.	ADP1-WT	1765247	1765248
UN	255	.	ADP1-WT	1765253	1765254
UN	256	.	ADP1-WT	1765256	1765258
UN	257	.	ADP1-WT	1765263	1765282
UN	258	.	ADP1-WT	1765284	1766448
UN	259	.	ADP1-WT	1766520	1766522
UN	260	.	ADP1-WT	1766525	1766525
UN	261	.	ADP1-WT	1766527	1766529
UN	262	.	ADP1-WT	1766532	1766532
UN	263	.	ADP1-WT	1766536	1766546
UN	264	.	ADP1-WT	1766548	1766548
UN	265	.	ADP1-WT	1766551	1766551
UN	266	.	ADP1-WT	1766553	1766553
UN	267	.	ADP1-WT	1766557	1766557
UN	268	.	ADP1-WT	1766559	1766559
UN	269	.	ADP1-WT	1766565	1766682
UN	270	.	ADP1-WT	1766684	1766685
UN	271	.	ADP1-WT	1766697	1766697
UN	272	.	ADP1-WT	1766802	1766802
UN	273	.	ADP1-WT	1766817	1766819
UN	274	.	ADP1-WT	1766821	1766824
UN	275	.	ADP1-WT	1766827	1766828
UN	276	.	ADP1-WT	1766830	1766831
UN	277	.	ADP1-WT	1766833	1766839
UN	278	.	ADP1-WT	1766841	1766912
UN	279	.	ADP1-WT	1766914	1766922
UN	280	.	ADP1-WT	1766924	1767081
UN	281	.	ADP1-WT	1767083	1767084
UN	282	.	ADP1-WT	1767087	1767087
UN	283	.	ADP1-WT	1767089	1767095
UN	284	.	ADP1-WT	1767097	1767098
UN	285	.	ADP1-WT	1767100	1767102
UN	286	.	ADP1-WT	1767104	1767134
UN	287	.	ADP1-WT	1767136	1767138
UN	288	.	ADP1-WT	1767163	1767266
UN	289	.	ADP1-WT	1767268	1767269
UN	290	.	ADP1-WT	1767275	1767277
UN	291	.	ADP1-WT	1767279	1767281
UN	292	.	ADP1-WT	1767283	1767315
UN	293	.	ADP1-WT	1767317	1767317
UN	294	.	ADP1-WT	1767321	1767325
UN	295	.	ADP1-WT	1767327	1767352
UN	296	.	ADP1-WT	1767360	1767366
UN	297	.	ADP1-WT	1767368	1767372
UN	298	.	ADP1-WT	1767377	1767379
UN	299	.	ADP1-WT	1767385	1767391
UN	300	.	ADP1-WT	1767408	1767408
UN	301	.	ADP1-WT	1767412	1767414
UN	302	.	ADP1-WT	1767416	1767417
UN	303	.	ADP1-WT	1767419	1767434
UN	304	.	ADP1-WT	1767436	1767574
UN	305	.	ADP1-WT	1767576	1767582
UN	306	.	ADP1-WT	1767584	1767586
UN	307	.	ADP1-WT	1767588	1767591
UN	308	.	ADP1-WT	1767593	1767595
UN	309	.	ADP1-WT	1767597	1767600
UN	310	.	ADP1-WT	1767602	1767606
UN	311	.	ADP1-WT	1767609	1767609
UN	312	.	ADP1-WT	1767611	1767611
UN	313	.	ADP1-WT	1767613	1767613
UN	314	.	ADP1-WT	1767616	1767616
UN	315	.	ADP1-WT	1767620	1767621
UN	316	.	ADP1-WT	1767625	1767625
UN	317	.	ADP1-WT	1767631	1768432
UN	318	.	ADP1-WT	1768437	1768437
UN	319	.	ADP1-WT	1768439	1768440
UN	320	.	ADP1-WT	1768451	1768451
UN	321	.	ADP1-WT	1768457	1769027
UN	322	.	ADP1-WT	1769030	1769030
UN	323	.	ADP1-WT	1769038	1769038
UN	324	.	ADP1-WT	1769041	1769041
UN	325	.	ADP1-WT	1769113	1769115
UN	326	.	ADP1-WT	1769118	1769119
UN	327	.	ADP1-WT	1769123	1769125
UN	328	.	ADP1-WT	1769127	1769128
UN	329	.	ADP1-WT	1769134	1769134
UN	330	.	ADP1-WT	1769136	1769136
UN	331	.	ADP1-WT	1769140	1769140
UN	332	.	ADP1-WT	1769142	1769142
UN	333	.	ADP1-WT	1769149	1769149
UN	334	.	ADP1-WT	1769151	1769151
UN	335	.	ADP1-WT	1769153	1769448
UN	336	.	ADP1-WT	1769458	1769458
UN	337	.	ADP1-WT	1769461	1769464
UN	338	.	ADP1-WT	1769466	1769468
UN	339	.	ADP1-WT	1769470	1769472
UN	340	.	ADP1-WT	1769474	1769919
UN	341	.	ADP1-WT	1769921	1770020
UN	342	.	ADP1-WT	1770029	1770029
UN	343	.	ADP1-WT	1770037	1770039
UN	344	.	ADP1-WT	1770053	1770054
UN	345	.	ADP1-WT	1770057	1770059
UN	346	.	ADP1-WT	1770061	1770064
UN	347	.	ADP1-WT	1770067	1770068
UN	348	.	ADP1-WT	1770071	1770072
UN	349	.	ADP1-WT	1770077	1770077
UN	350	.	ADP1-WT	1770079	1770081
UN	351	.	ADP1-WT	1770084	1770085
UN	352	.	ADP1-WT	1770090	1770093
UN	353	.	ADP1-WT	1770095	1770098
UN	354	.	ADP1-WT	1770105	1770105
UN	355	.	ADP1-WT	1770109	1770109
UN	356	.	ADP1-WT	1770111	1770111
UN	357	.	ADP1-WT	1770115	1770115
UN	358	.	ADP1-WT	1770118	1770119
UN	359	.	ADP1-WT	1770121	1770122
UN	360	.	ADP1-WT	1770124	1770367
UN	361	.	ADP1-WT	1770370	1770370
UN	362	.	ADP1-WT	1770375	1770376
UN	363	.	ADP1-WT	1770378	1770389
UN	364	.	ADP1-WT	1770391	1770393
UN	365	.	ADP1-WT	1770398	1770398
UN	366	.	ADP1-WT	1770400	1770400
UN	367	.	ADP1-WT	1770404	1770411
UN	368	.	ADP1-WT	1770414	1770416
UN	369	.	ADP1-WT	1770418	1770418
UN	370	.	ADP1-WT	1770421	1770421
UN	371	.	ADP1-WT	1770423	1770424
UN	372	.	ADP1-WT	1770441	1770441
UN	373	.	ADP1-WT	1770443	1770444
UN	374	.	ADP1-WT	1770447	1770447
UN	375	.	ADP1-WT	1770452	1770452
UN	376	.	ADP1-WT	1770454	1770455
UN	377	.	ADP1-WT	1770473	1770473
UN	378	.	ADP1-WT	1770475	1770895
UN	379	.	ADP1-WT	1770901	1771278
UN	380	.	ADP1-WT	1771280	1771288
UN	381	.	ADP1-WT	1771291	1771291
UN	382	.	ADP1-WT	1771293	1771293
UN	383	.	ADP1-WT	1771298	1771301
UN	384	.	ADP1-WT	1771303	1771305
UN	385	.	ADP1-WT	1771307	1771309
UN	386	.	ADP1-WT	1771313	1771313
UN	387	.	ADP1-WT	1771315	1771316
UN	388	.	ADP1-WT	1771318	1771318
UN	389	.	ADP1-WT	1771320	1771321
UN	390	.	ADP1-WT	1771323	1771325
UN	391	.	ADP1-WT	1771327	1771328
UN	392	.	ADP1-WT	1771331	1771331
UN	393	.	ADP1-WT	1771333	1771335
UN	394	.	ADP1-WT	1771337	1772104
UN	395	.	ADP1-WT	1772106	1772109
UN	396	.	ADP1-WT	1772114	1772114
UN	397	.	ADP1-WT	1772116	1772116
UN	398	.	ADP1-WT	1772119	1772122
UN	399	.	ADP1-WT	1772125	1772126
UN	400	.	ADP1-WT	1772128	1772131
UN	401	.	ADP1-WT	1772168	1772372
UN	402	.	ADP1-WT	1772374	1772383
UN	403	.	ADP1-WT	1772385	1772399
UN	404	.	ADP1-WT	1772401	1772406
UN	405	.	ADP1-WT	1772408	1772408
UN	406	.	ADP1-WT	1772410	1773601
UN	407	.	ADP1-WT	1773605	1773607
UN	408	.	ADP1-WT	1773609	1773745
UN	409	.	ADP1-WT	1773748	1773749
UN	410	.	ADP1-WT	1773751	1773751
UN	411	.	ADP1-WT	1773754	1773754
UN	412	.	ADP1-WT	1773756	1773761
UN	413	.	ADP1-WT	1773764	1773767
UN	414	.	ADP1-WT	1773769	1773781
UN	415	.	ADP1-WT	1773785	1773790
UN	416	.	ADP1-WT	1773793	1773796
UN	417	.	ADP1-WT	1773802	1774145
UN	418	.	ADP1-WT	1774147	1774149
UN	419	.	ADP1-WT	1774151	1774156
UN	420	.	ADP1-WT	1774159	1774407
UN	421	.	ADP1-WT	1774481	1774481
UN	422	.	ADP1-WT	1774488	1774488
UN	423	.	ADP1-WT	1774491	1774492
UN	424	.	ADP1-WT	1774494	1774494
UN	425	.	ADP1-WT	1774497	1774882
UN	426	.	ADP1-WT	1774886	1774893
UN	427	.	ADP1-WT	1774895	1774909
UN	428	.	ADP1-WT	1775006	1775008
UN	429	.	ADP1-WT	1775013	1775017
UN	430	.	ADP1-WT	1775019	1775788
UN	431	.	ADP1-WT	1775791	1775791
UN	432	.	ADP1-WT	1775849	1775850
UN	433	.	ADP1-WT	1775860	1775861
UN	434	.	ADP1-WT	1775864	1775865
UN	435	.	ADP1-WT	1775869	1775871
UN	436	.	ADP1-WT	1775880	1775934
UN	437	.	ADP1-WT	1775937	1775937
UN	438	.	ADP1-WT	1775941	1775941
UN	439	.	ADP1-WT	1775961	1775962
UN	440	.	ADP1-WT	1775965	1775965
UN	441	.	ADP1-WT	1775970	1775970
UN	442	.	ADP1-WT	1775974	1775974
UN	443	.	ADP1-WT	1775978	1775979
UN	444	.	ADP1-WT	1775984	1776005
UN	445	.	ADP1-WT	1776008	1776013
UN	446	.	ADP1-WT	1776015	1776016
UN	447	.	ADP1-WT	1776018	1776018
UN	448	.	ADP1-WT	1776024	1776024
UN	449	.	ADP1-WT	1776027	1776027
UN	450	.	ADP1-WT	1776030	1776030
UN	451	.	ADP1-WT	1776035	1776036
UN	452	.	ADP1-WT	1776042	1776042
UN	453	.	ADP1-WT	1776065	1776066
UN	454	.	ADP1-WT	1776069	1776069
UN	455	.	ADP1-WT	1776074	1776124
UN	456	.	ADP1-WT	1776126	1776430
UN	457	.	ADP1-WT	1776432	1776434
UN	458	.	ADP1-WT	1776436	1776439
UN	459	.	ADP1-WT	1776441	1776441
UN	460	.	ADP1-WT	1776444	1776468
UN	461	.	ADP1-WT	1776470	1776494
UN	462	.	ADP1-WT	1776496	1776509
UN	463	.	ADP1-WT	1776511	1776514
UN	464	.	ADP1-WT	1776516	1777289
UN	465	.	ADP1-WT	1777355	1777355
UN	466	.	ADP1-WT	1777358	1777358
UN	467	.	ADP1-WT	1777360	1777378
UN	468	.	ADP1-WT	1777381	1777384
UN	469	.	ADP1-WT	1777386	1777395
UN	470	.	ADP1-WT	1777397	1777397
UN	471	.	ADP1-WT	1777399	1777402
UN	472	.	ADP1-WT	1777404	1777404
UN	473	.	ADP1-WT	1777406	1777435
UN	474	.	ADP1-WT	1777438	1778064
UN	475	.	ADP1-WT	1778066	1778069
UN	476	.	ADP1-WT	1778071	1779309
UN	477	.	ADP1-WT	1779315	1779315
UN	478	.	ADP1-WT	1779317	1779318
UN	479	.	ADP1-WT	1779320	1779320
UN	480	.	ADP1-WT	1779322	1779322
UN	481	.	ADP1-WT	1779327	1779327
UN	482	.	ADP1-WT	1779331	1779331
UN	483	.	ADP1-WT	1779333	1779334
UN	484	.	ADP1-WT	1779347	1779347
UN	485	.	ADP1-WT	1779351	1780054
UN	486	.	ADP1-WT	1780056	1780056
UN	487	.	ADP1-WT	1780059	1780059
UN	488	.	ADP1-WT	1780174	1780174
UN	489	.	ADP1-WT	1780186	1780189
UN	490	.	ADP1-WT	1780191	1780743
UN	491	.	ADP1-WT	1780745	1780762
UN	492	.	ADP1-WT	1780764	1781029
UN	493	.	ADP1-WT	1781031	1781031
UN	494	.	ADP1-WT	1781071	1781071
UN	495	.	ADP1-WT	1781109	1781110
UN	496	.	ADP1-WT	1781113	1781113
UN	497	.	ADP1-WT	1781118	1781122
UN	498	.	ADP1-WT	1781124	1781126
UN	499	.	ADP1-WT	1781130	1781130
UN	500	.	ADP1-WT	1781134	1781134
UN	501	.	ADP1-WT	1781139	1781139
UN	502	.	ADP1-WT	1781142	1781143
UN	503	.	ADP1-WT	1781147	1781740
UN	504	.	ADP1-WT	1781747	1781764
UN	505	.	ADP1-WT	1781782	1781782
UN	506	.	ADP1-WT	1781814	1781818
UN	507	.	ADP1-WT	1781823	1781823
UN	508	.	ADP1-WT	1781829	1781829
UN	509	.	ADP1-WT	1781831	1781832
UN	510	.	ADP1-WT	1781834	1781835
UN	511	.	ADP1-WT	1781837	1781841
UN	512	.	ADP1-WT	1781843	1781843
UN	513	.	ADP1-WT	1781846	1781849
UN	514	.	ADP1-WT	1781854	1781855
UN	515	.	ADP1-WT	1781857	1782287
UN	516	.	ADP1-WT	1782307	1782740
UN	517	.	ADP1-WT	1782743	1782744
UN	518	.	ADP1-WT	1782748	1782750
UN	519	.	ADP1-WT	1782755	1782755
UN	520	.	ADP1-WT	1782757	1782757
UN	521	.	ADP1-WT	1782759	1782766
UN	522	.	ADP1-WT	1782768	1782770
UN	523	.	ADP1-WT	1782772	1782772
UN	524	.	ADP1-WT	1782775	1782809
UN	525	.	ADP1-WT	1782811	1782811
UN	526	.	ADP1-WT	1782818	1782818
UN	527	.	ADP1-WT	1782822	1782823
UN	528	.	ADP1-WT	1782825	1782825
UN	529	.	ADP1-WT	1782827	1782829
UN	530	.	ADP1-WT	1782833	1782839
UN	531	.	ADP1-WT	1782841	1782849
UN	532	.	ADP1-WT	1782851	1782852
UN	533	.	ADP1-WT	1782881	1782881
UN	534	.	ADP1-WT	1782888	1782888
UN	535	.	ADP1-WT	1782890	1783052
UN	536	.	ADP1-WT	1783054	1783214
UN	537	.	ADP1-WT	1783253	1783253
UN	538	.	ADP1-WT	1783372	1783372
UN	539	.	ADP1-WT	1783380	1783380
UN	540	.	ADP1-WT	1783416	1783417
UN	541	.	ADP1-WT	1783422	1783424
UN	542	.	ADP1-WT	1783426	1783429
UN	543	.	ADP1-WT	1783432	1783436
UN	544	.	ADP1-WT	1783438	1783438
UN	545	.	ADP1-WT	1783441	1783441
UN	546	.	ADP1-WT	1783443	1783444
UN	547	.	ADP1-WT	1783448	1783448
UN	548	.	ADP1-WT	1783452	1783453
UN	549	.	ADP1-WT	1783455	1784249
UN	550	.	ADP1-WT	1784251	1784251
UN	551	.	ADP1-WT	1784262	1784272
UN	552	.	ADP1-WT	1784274	1784274
UN	553	.	ADP1-WT	1784300	1784300
UN	554	.	ADP1-WT	1784304	1784304
UN	555	.	ADP1-WT	1784315	1784315
UN	556	.	ADP1-WT	1784319	1784319
UN	557	.	ADP1-WT	1784322	1784421
UN	558	.	ADP1-WT	1784423	1784423
UN	559	.	ADP1-WT	1784425	1784441
UN	560	.	ADP1-WT	1784543	1784543
UN	561	.	ADP1-WT	1784546	1784552
UN	562	.	ADP1-WT	1784554	1784865
UN	563	.	ADP1-WT	1784884	1784888
UN	564	.	ADP1-WT	1784890	1784890
UN	565	.	ADP1-WT	1784930	1784930
UN	566	.	ADP1-WT	1784981	1784981
UN	567	.	ADP1-WT	1784988	1784988
UN	568	.	ADP1-WT	1784999	1784999
UN	569	.	ADP1-WT	1785014	1785118
UN	570	.	ADP1-WT	1785120	1785121
UN	571	.	ADP1-WT	1785126	1785127
UN	572	.	ADP1-WT	1785130	1785131
UN	573	.	ADP1-WT	1785230	1785230
UN	574	.	ADP1-WT	1785280	1785282
UN	575	.	ADP1-WT	1785289	1785290
UN	576	.	ADP1-WT	1785292	1785292
UN	577	.	ADP1-WT	1785306	1785307
UN	578	.	ADP1-WT	1785310	1785310
UN	579	.	ADP1-WT	1785321	1785322
UN	580	.	ADP1-WT	1785325	1785326
UN	581	.	ADP1-WT	1785329	1785329
UN	582	.	ADP1-WT	1785332	1785996
UN	583	.	ADP1-WT	1786170	1786178
UN	584	.	ADP1-WT	1786180	1786196
UN	585	.	ADP1-WT	1786198	1786199
UN	586	.	ADP1-WT	1786206	1786678
UN	587	.	ADP1-WT	1786680	1787511
UN	588	.	ADP1-WT	1787514	1787514
UN	589	.	ADP1-WT	1787516	1787519
UN	590	.	ADP1-WT	1787528	1787529
UN	591	.	ADP1-WT	1787532	1787532
UN	592	.	ADP1-WT	1787534	1787537
UN	593	.	ADP1-WT	1787539	1787539
UN	594	.	ADP1-WT	1787544	1787544
UN	595	.	ADP1-WT	1787548	1787548
UN	596	.	ADP1-WT	1787557	1787558
UN	597	.	ADP1-WT	1787560	1788106
UN	598	.	ADP1-WT	1788108	1788108
UN	599	.	ADP1-WT	1788113	1788114
UN	600	.	ADP1-WT	1788116	1788129
UN	601	.	ADP1-WT	1788132	1788133
UN	602	.	ADP1-WT	1788135	1788135
UN	603	.	ADP1-WT	1788139	1788147
UN	604	.	ADP1-WT	1788149	1788151
UN	605	.	ADP1-WT	1788156	1788156
UN	606	.	ADP1-WT	1788158	1788158
UN	607	.	ADP1-WT	1788160	1788164
UN	608	.	ADP1-WT	1788166	1788171
UN	609	.	ADP1-WT	1788256	1788487
UN	610	.	ADP1-WT	1788601	1788601
UN	611	.	ADP1-WT	1788604	1788604
UN	612	.	ADP1-WT	1788608	1788768
UN	613	.	ADP1-WT	1788899	1790059
UN	614	.	ADP1-WT	1790061	1790069
UN	615	.	ADP1-WT	1790150	1790150
UN	616	.	ADP1-WT	1790175	1790175
UN	617	.	ADP1-WT	1790214	1790214
UN	618	.	ADP1-WT	1790225	1791827
UN	619	.	ADP1-WT	1791829	1791834
UN	620	.	ADP1-WT	1791836	1791838
UN	621	.	ADP1-WT	1791840	1791840
UN	622	.	ADP1-WT	1791842	1791842
UN	623	.	ADP1-WT	1791844	1791857
UN	624	.	ADP1-WT	1791859	1791860
UN	625	.	ADP1-WT	1791862	1791890
UN	626	.	ADP1-WT	1791892	1791896
UN	627	.	ADP1-WT	1791913	1791913
UN	628	.	ADP1-WT	1791916	1792024
UN	629	.	ADP1-WT	1792026	1792029
UN	630	.	ADP1-WT	1792032	1792032
UN	631	.	ADP1-WT	1792034	1792036
UN	632	.	ADP1-WT	1792045	1792049
UN	633	.	ADP1-WT	1792051	1792053
UN	634	.	ADP1-WT	1792055	1792055
UN	635	.	ADP1-WT	1792095	1792095
UN	636	.	ADP1-WT	1792097	1792097
UN	637	.	ADP1-WT	1792109	1792134
UN	638	.	ADP1-WT	1792136	1792137
UN	639	.	ADP1-WT	1792148	1792149
UN	640	.	ADP1-WT	1792151	1792153
UN	641	.	ADP1-WT	1792157	1792158
UN	642	.	ADP1-WT	1792160	1792160
UN	643	.	ADP1-WT	1792167	1792321
UN	644	.	ADP1-WT	1792323	1792324
UN	645	.	ADP1-WT	1792326	1792329
UN	646	.	ADP1-WT	1792331	1792337
UN	647	.	ADP1-WT	1792440	1792440
UN	648	.	ADP1-WT	1792455	1793474
UN	649	.	ADP1-WT	1793477	1793477
UN	650	.	ADP1-WT	1793479	1793488
UN	651	.	ADP1-WT	1793490	1793490
UN	652	.	ADP1-WT	1793492	1793492
UN	653	.	ADP1-WT	1793494	1793495
UN	654	.	ADP1-WT	1793497	1793500
UN	655	.	ADP1-WT	1793502	1793503
UN	656	.	ADP1-WT	1793505	1793512
UN	657	.	ADP1-WT	1793515	1793518
UN	658	.	ADP1-WT	1793521	1793521
UN	659	.	ADP1-WT	1793523	1793550
UN	660	.	ADP1-WT	1793552	1793553
UN	661	.	ADP1-WT	1793557	1793562
UN	662	.	ADP1-WT	1793565	1793565
UN	663	.	ADP1-WT	1793575	1793577
UN	664	.	ADP1-WT	1793585	1793585
UN	665	.	ADP1-WT	1793590	1793590
UN	666	.	ADP1-WT	1793610	1793610
UN	667	.	ADP1-WT	1793612	1793614
UN	668	.	ADP1-WT	1793616	1793623
UN	669	.	ADP1-WT	1793625	1793626
UN	670	.	ADP1-WT	1793629	1793631
UN	671	.	ADP1-WT	1793633	1793636
UN	672	.	ADP1-WT	1793638	1793642
UN	673	.	ADP1-WT	1793645	1793646
UN	674	.	ADP1-WT	1793648	1793651
UN	675	.	ADP1-WT	1793654	1793660
UN	676	.	ADP1-WT	1793692	1793699
UN	677	.	ADP1-WT	1793701	1793704
UN	678	.	ADP1-WT	1793706	1793706
UN	679	.	ADP1-WT	1793708	1794217
UN	680	.	ADP1-WT	1794219	1794222
UN	681	.	ADP1-WT	1794224	1794224
UN	682	.	ADP1-WT	1794231	1794231
UN	683	.	ADP1-WT	1794237	1794237
UN	684	.	ADP1-WT	1794267	1794267
UN	685	.	ADP1-WT	1794269	1794269
UN	686	.	ADP1-WT	1794272	1794273
UN	687	.	ADP1-WT	1794279	1794279
UN	688	.	ADP1-WT	1794289	1794291
UN	689	.	ADP1-WT	1794304	1794304
UN	690	.	ADP1-WT	1794314	1794314
UN	691	.	ADP1-WT	1794316	1796213
UN	692	.	ADP1-WT	1796267	1796267
UN	693	.	ADP1-WT	1796270	1796271
UN	694	.	ADP1-WT	1796284	1797695
UN	695	.	ADP1-WT	1797697	1797744
UN	696	.	ADP1-WT	1797746	1798662
UN	697	.	ADP1-WT	1798672	1798672
UN	698	.	ADP1-WT	1798686	1798687
UN	699	.	ADP1-WT	1798690	1798690
UN	700	.	ADP1-WT	1798693	1798693
UN	701	.	ADP1-WT	1798698	1798698
UN	702	.	ADP1-WT	1798704	1798704
UN	703	.	ADP1-WT	1798708	1798716
UN	704	.	ADP1-WT	1798718	1801030
UN	705	.	ADP1-WT	1801039	1801039
UN	706	.	ADP1-WT	1801053	1801054
UN	707	.	ADP1-WT	1801060	1801060
UN	708	.	ADP1-WT	1801065	1801065
UN	709	.	ADP1-WT	1801067	1801067
UN	710	.	ADP1-WT	1801070	1801095
UN	711	.	ADP1-WT	1801100	1801200
UN	712	.	ADP1-WT	1801202	1801202
UN	713	.	ADP1-WT	1801210	1801211
UN	714	.	ADP1-WT	1801219	1801219
UN	715	.	ADP1-WT	1801221	1801221
UN	716	.	ADP1-WT	1801230	1801230
UN	717	.	ADP1-WT	1801232	1801233
UN	718	.	ADP1-WT	1801238	1802898
UN	719	.	ADP1-WT	1803008	1803008
UN	720	.	ADP1-WT	1803010	1803044
UN	721	.	ADP1-WT	1803046	1803046
UN	722	.	ADP1-WT	1803048	1803295
UN	723	.	ADP1-WT	1803299	1803299
UN	724	.	ADP1-WT	1803315	1803315
UN	725	.	ADP1-WT	1803318	1803318
UN	726	.	ADP1-WT	1803322	1803322
UN	727	.	ADP1-WT	1803324	1803324
UN	728	.	ADP1-WT	1803331	1803331
UN	729	.	ADP1-WT	1803335	1803335
UN	730	.	ADP1-WT	1803369	1803372
UN	731	.	ADP1-WT	1803375	1803376
UN	732	.	ADP1-WT	1803382	1803406
UN	733	.	ADP1-WT	1803414	1803414
UN	734	.	ADP1-WT	1803425	1803426
UN	735	.	ADP1-WT	1803429	1803429
UN	736	.	ADP1-WT	1803436	1803436
UN	737	.	ADP1-WT	1803442	1803442
UN	738	.	ADP1-WT	1803455	1803455
UN	739	.	ADP1-WT	1803458	1803458
UN	740	.	ADP1-WT	1803460	1803460
UN	741	.	ADP1-WT	1803462	1803463
UN	742	.	ADP1-WT	1803468	1803468
UN	743	.	ADP1-WT	1803478	1803794
UN	744	.	ADP1-WT	1803797	1803798
UN	745	.	ADP1-WT	1803812	1803812
UN	746	.	ADP1-WT	1803816	1803817
UN	747	.	ADP1-WT	1803819	1803819
UN	748	.	ADP1-WT	1803821	1803823
UN	749	.	ADP1-WT	1803825	1803825
UN	750	.	ADP1-WT	1803830	1803830
UN	751	.	ADP1-WT	1803832	1803832
UN	752	.	ADP1-WT	1803836	1803839
UN	753	.	ADP1-WT	1803841	1803843
UN	754	.	ADP1-WT	1803847	1803847
UN	755	.	ADP1-WT	1803849	1803849
UN	756	.	ADP1-WT	1803852	1803852
UN	757	.	ADP1-WT	1803855	1803855
UN	758	.	ADP1-WT	1803857	1803857
UN	759	.	ADP1-WT	1803859	1803862
UN	760	.	ADP1-WT	1803901	1803901
UN	761	.	ADP1-WT	1803933	1803933
UN	762	.	ADP1-WT	1803935	1805115
UN	763	.	ADP1-WT	1805136	1805823
UN	764	.	ADP1-WT	1805825	1805825
UN	765	.	ADP1-WT	1805827	1805827
UN	766	.	ADP1-WT	1805830	1805831
UN	767	.	ADP1-WT	1805834	1805836
UN	768	.	ADP1-WT	1805839	1805839
UN	769	.	ADP1-WT	1805841	1805847
UN	770	.	ADP1-WT	1805849	1805858
UN	771	.	ADP1-WT	1805860	1805860
UN	772	.	ADP1-WT	1805866	1805887
UN	773	.	ADP1-WT	1805889	1805889
UN	774	.	ADP1-WT	1805891	1805891
UN	775	.	ADP1-WT	1805916	1805916
UN	776	.	ADP1-WT	1805918	1806024
UN	777	.	ADP1-WT	1806035	1806115
UN	778	.	ADP1-WT	1806119	1806120
UN	779	.	ADP1-WT	1806122	1806122
UN	780	.	ADP1-WT	1806126	1806348
UN	781	.	ADP1-WT	1806350	1806354
UN	782	.	ADP1-WT	1806357	1806357
UN	783	.	ADP1-WT	1806362	1806362
UN	784	.	ADP1-WT	1806369	1806369
UN	785	.	ADP1-WT	1806372	1806372
UN	786	.	ADP1-WT	1806375	1806376
UN	787	.	ADP1-WT	1806378	1806380
UN	788	.	ADP1-WT	1806386	1806386
UN	789	.	ADP1-WT	1806388	1806388
UN	790	.	ADP1-WT	1806390	1806390
UN	791	.	ADP1-WT	1806392	1806392
UN	792	.	ADP1-WT	1806396	1806396
UN	793	.	ADP1-WT	1806401	1806401
UN	794	.	ADP1-WT	1806413	1806413
UN	795	.	ADP1-WT	1806415	1806415
UN	796	.	ADP1-WT	1806417	1806417
UN	797	.	ADP1-WT	1806424	1806862
UN	798	.	ADP1-WT	1806864	1806864
UN	799	.	ADP1-WT	1806869	1806869
UN	800	.	ADP1-WT	1806871	1806871
UN	801	.	ADP1-WT	1807013	1807033
UN	802	.	ADP1-WT	1807036	1807056
UN	803	.	ADP1-WT	1807058	1807061
UN	804	.	ADP1-WT	1807063	1807063
UN	805	.	ADP1-WT	1807065	1807069
UN	806	.	ADP1-WT	1807072	1807072
UN	807	.	ADP1-WT	1807074	1807074
UN	808	.	ADP1-WT	1807076	1807076
UN	809	.	ADP1-WT	1807078	1807078
UN	810	.	ADP1-WT	1807081	1807082
UN	811	.	ADP1-WT	1807085	1807262
UN	812	.	ADP1-WT	1807264	1807264
UN	813	.	ADP1-WT	1807331	1807331
UN	814	.	ADP1-WT	1807365	1807366
UN	815	.	ADP1-WT	1807368	1807377
UN	816	.	ADP1-WT	1807382	1807382
UN	817	.	ADP1-WT	1807385	1807385
UN	818	.	ADP1-WT	1807387	1807388
UN	819	.	ADP1-WT	1807390	1807390
UN	820	.	ADP1-WT	1807392	1807392
UN	821	.	ADP1-WT	1807396	1807397
UN	822	.	ADP1-WT	1807400	1807484
UN	823	.	ADP1-WT	1807501	1808594
UN	824	.	ADP1-WT	1808596	1808598
UN	825	.	ADP1-WT	1808600	1808601
UN	826	.	ADP1-WT	1808604	1808604
UN	827	.	ADP1-WT	1808616	1808619
UN	828	.	ADP1-WT	1808622	1808624
UN	829	.	ADP1-WT	1808631	1808634
UN	830	.	ADP1-WT	1808638	1808638
UN	831	.	ADP1-WT	1808646	1808646
UN	832	.	ADP1-WT	1808648	1808656
UN	833	.	ADP1-WT	1808659	1808660
UN	834	.	ADP1-WT	1808662	1808665
UN	835	.	ADP1-WT	1808667	1808670
UN	836	.	ADP1-WT	1808689	1808694
UN	837	.	ADP1-WT	1808696	1808696
UN	838	.	ADP1-WT	1808699	1808700
UN	839	.	ADP1-WT	1808703	1808710
UN	840	.	ADP1-WT	1808712	1808733
UN	841	.	ADP1-WT	1808735	1808908
UN	842	.	ADP1-WT	1808933	1808933
UN	843	.	ADP1-WT	1808939	1809022
UN	844	.	ADP1-WT	1809031	1809037
UN	845	.	ADP1-WT	1809039	1809043
UN	846	.	ADP1-WT	1809045	1809058
UN	847	.	ADP1-WT	1809060	1809063
UN	848	.	ADP1-WT	1809067	1809067
UN	849	.	ADP1-WT	1809070	1809078
UN	850	.	ADP1-WT	1809081	1809081
UN	851	.	ADP1-WT	1809084	1809084
UN	852	.	ADP1-WT	1809086	1809086
UN	853	.	ADP1-WT	1809088	1809095
UN	854	.	ADP1-WT	1809098	1809098
UN	855	.	ADP1-WT	1809100	1809101
UN	856	.	ADP1-WT	1809104	1809117
UN	857	.	ADP1-WT	1809121	1809124
UN	858	.	ADP1-WT	1809126	1809127
UN	859	.	ADP1-WT	1809129	1809132
UN	860	.	ADP1-WT	1809135	1809136
UN	861	.	ADP1-WT	1809138	1809140
UN	862	.	ADP1-WT	1809142	1809142
UN	863	.	ADP1-WT	1809146	1809932
UN	864	.	ADP1-WT	1809935	1809936
UN	865	.	ADP1-WT	1809940	1809945
UN	866	.	ADP1-WT	1809950	1809954
UN	867	.	ADP1-WT	1809961	1809966
UN	868	.	ADP1-WT	1809969	1809996
UN	869	.	ADP1-WT	1810024	1810025
UN	870	.	ADP1-WT	1810027	1810027
UN	871	.	ADP1-WT	1810056	1810945
UN	872	.	ADP1-WT	1810947	1810947
UN	873	.	ADP1-WT	1810949	1810951
UN	874	.	ADP1-WT	1810953	1810953
UN	875	.	ADP1-WT	1810958	1810961
UN	876	.	ADP1-WT	1810968	1810969
UN	877	.	ADP1-WT	1810971	1810973
UN	878	.	ADP1-WT	1810975	1810975
UN	879	.	ADP1-WT	1810978	1810978
UN	880	.	ADP1-WT	1810981	1810981
UN	881	.	ADP1-WT	1810987	1810988
UN	882	.	ADP1-WT	1810997	1810998
UN	883	.	ADP1-WT	1811000	1811002
UN	884	.	ADP1-WT	1811004	1811016
UN	885	.	ADP1-WT	1811018	1811228
UN	886	.	ADP1-WT	1811230	1811232
UN	887	.	ADP1-WT	1811234	1811237
UN	888	.	ADP1-WT	1811239	1811240
UN	889	.	ADP1-WT	1811242	1811243
UN	890	.	ADP1-WT	1811245	1811253
UN	891	.	ADP1-WT	1811255	1811255
UN	892	.	ADP1-WT	1811257	1811720
UN	893	.	ADP1-WT	1811723	1811726
UN	894	.	ADP1-WT	1811728	1811732
UN	895	.	ADP1-WT	1811734	1811735
UN	896	.	ADP1-WT	1811737	1811745
UN	897	.	ADP1-WT	1811748	1811748
UN	898	.	ADP1-WT	1811767	1811767
UN	899	.	ADP1-WT	1811774	1811774
UN	900	.	ADP1-WT	1811778	1811779
UN	901	.	ADP1-WT	1811781	1811782
UN	902	.	ADP1-WT	1811803	1811803
UN	903	.	ADP1-WT	1811808	1811808
UN	904	.	ADP1-WT	1811811	1811811
UN	905	.	ADP1-WT	1811815	1811816
UN	906	.	ADP1-WT	1811818	1811819
UN	907	.	ADP1-WT	1811821	1811821
UN	908	.	ADP1-WT	1811823	1811824
UN	909	.	ADP1-WT	1811829	1811829
UN	910	.	ADP1-WT	1811831	1811831
UN	911	.	ADP1-WT	1811842	1811849
UN	912	.	ADP1-WT	1811855	1812482
UN	913	.	ADP1-WT	1812484	1812502
UN	914	.	ADP1-WT	1812509	1812509
UN	915	.	ADP1-WT	1812515	1812520
UN	916	.	ADP1-WT	1812533	1812533
UN	917	.	ADP1-WT	1812544	1812544
UN	918	.	ADP1-WT	1812605	1812605
UN	919	.	ADP1-WT	1812611	1812611
UN	920	.	ADP1-WT	1812624	1812625
UN	921	.	ADP1-WT	1812627	1812627
UN	922	.	ADP1-WT	1812630	1812637
UN	923	.	ADP1-WT	1812650	1812650
UN	924	.	ADP1-WT	1812655	1812655
UN	925	.	ADP1-WT	1812662	1812662
UN	926	.	ADP1-WT	1812669	1812670
UN	927	.	ADP1-WT	1812672	1812675
UN	928	.	ADP1-WT	1812677	1812685
UN	929	.	ADP1-WT	1812687	1812687
UN	930	.	ADP1-WT	1812722	1812727
UN	931	.	ADP1-WT	1812729	1812729
UN	932	.	ADP1-WT	1812731	1812731
UN	933	.	ADP1-WT	1812738	1812738
UN	934	.	ADP1-WT	1812740	1812740
UN	935	.	ADP1-WT	1812743	1812743
UN	936	.	ADP1-WT	1812747	1812747
UN	937	.	ADP1-WT	1812751	1812751
UN	938	.	ADP1-WT	1812755	1813251
UN	939	.	ADP1-WT	1813253	1813261
UN	940	.	ADP1-WT	1813263	1813686
UN	941	.	ADP1-WT	1813688	1813697
UN	942	.	ADP1-WT	1813699	1813701
UN	943	.	ADP1-WT	1813705	1813706
UN	944	.	ADP1-WT	1813709	1813714
UN	945	.	ADP1-WT	1813717	1813717
UN	946	.	ADP1-WT	1813721	1813722
UN	947	.	ADP1-WT	1813731	1813751
UN	948	.	ADP1-WT	1813754	1813771
UN	949	.	ADP1-WT	1813773	1813781
UN	950	.	ADP1-WT	1813784	1813784
UN	951	.	ADP1-WT	1813802	1814151
UN	952	.	ADP1-WT	1814154	1814155
UN	953	.	ADP1-WT	1814157	1814157
UN	954	.	ADP1-WT	1814246	1814246
UN	955	.	ADP1-WT	1814248	1814248
UN	956	.	ADP1-WT	1814251	1814252
UN	957	.	ADP1-WT	1814260	1814260
UN	958	.	ADP1-WT	1814281	1814281
UN	959	.	ADP1-WT	1814285	1814285
UN	960	.	ADP1-WT	1814288	1814290
UN	961	.	ADP1-WT	1814292	1814292
UN	962	.	ADP1-WT	1814296	1814336
UN	963	.	ADP1-WT	1814338	1814370
UN	964	.	ADP1-WT	1814372	1814372
UN	965	.	ADP1-WT	1814374	1814729
UN	966	.	ADP1-WT	1814731	1814731
UN	967	.	ADP1-WT	1814733	1814736
UN	968	.	ADP1-WT	1814738	1814739
UN	969	.	ADP1-WT	1814741	1814747
UN	970	.	ADP1-WT	1814754	1814754
UN	971	.	ADP1-WT	1814756	1814763
UN	972	.	ADP1-WT	1814778	1814779
UN	973	.	ADP1-WT	1814784	1814784
UN	974	.	ADP1-WT	1814786	1814801
UN	975	.	ADP1-WT	1814803	1814804
UN	976	.	ADP1-WT	1814846	1814846
UN	977	.	ADP1-WT	1814848	1814848
UN	978	.	ADP1-WT	1814850	1814850
UN	979	.	ADP1-WT	1814858	1814858
UN	980	.	ADP1-WT	1814871	1814872
UN	981	.	ADP1-WT	1814874	1814881
UN	982	.	ADP1-WT	1814883	1814903
UN	983	.	ADP1-WT	1814905	1815074
UN	984	.	ADP1-WT	1815077	1815079
UN	985	.	ADP1-WT	1815081	1815089
UN	986	.	ADP1-WT	1815091	1815100
UN	987	.	ADP1-WT	1815107	1815107
UN	988	.	ADP1-WT	1815200	1815200
UN	989	.	ADP1-WT	1815202	1815205
UN	990	.	ADP1-WT	1815210	1815210
UN	991	.	ADP1-WT	1815215	1815217
UN	992	.	ADP1-WT	1815225	1815227
UN	993	.	ADP1-WT	1815233	1815236
UN	994	.	ADP1-WT	1815239	1815639
UN	995	.	ADP1-WT	1815645	1815646
UN	996	.	ADP1-WT	1815648	1815650
UN	997	.	ADP1-WT	1815652	1815652
UN	998	.	ADP1-WT	1815655	1816143
UN	999	.	ADP1-WT	1816146	1816146
UN	1000	.	ADP1-WT	1816148	1816154
UN	1001	.	ADP1-WT	1816156	1816168
UN	1002	.	ADP1-WT	1816170	1816171
UN	1003	.	ADP1-WT	1816174	1816196
UN	1004	.	ADP1-WT	1816198	1816202
UN	1005	.	ADP1-WT	1816204	1816208
UN	1006	.	ADP1-WT	1816211	1816212
UN	1007	.	ADP1-WT	1816215	1816228
UN	1008	.	ADP1-WT	1816230	1816242
UN	1009	.	ADP1-WT	1816244	1816256
UN	1010	.	ADP1-WT	1816258	1816908
UN	1011	.	ADP1-WT	1816910	1816934
UN	1012	.	ADP1-WT	1816936	1816936
UN	1013	.	ADP1-WT	1816962	1816962
UN	1014	.	ADP1-WT	1816966	1816966
UN	1015	.	ADP1-WT	1816969	1816970
UN	1016	.	ADP1-WT	1816976	1816978
UN	1017	.	ADP1-WT	1816980	1816980
UN	1018	.	ADP1-WT	1816987	1816987
UN	1019	.	ADP1-WT	1817016	1818025
UN	1020	.	ADP1-WT	1848867	1851159
UN	1021	.	ADP1-WT	1855880	1858208
UN	1022	.	ADP1-WT	2222829	2222829
UN	1023	.	ADP1-WT	2222831	2222861
UN	1024	.	ADP1-WT	2371894	2371894
UN	1025	.	ADP1-WT	2371902	2372009
UN	1026	.	ADP1-WT	2372012	2372013
UN	1027	.	ADP1-WT	2372224	2372224
UN	1028	.	ADP1-WT	2372226	2372290
UN	1029	.	ADP1-WT	2726455	2727722
UN	1030	.	ADP1-WT	2803669	2804770
UN	1031	.	ADP1-WT	2805881	2806985
UN	1032	.	ADP1-WT	2944281	2949772
UN	1033	.	ADP1-WT	2949775	2949776
UN	1034	.	ADP1-WT	2949779	2949779
UN	1035	.	ADP1-WT	3073166	3073167
UN	1036	.	ADP1-WT	3073170	3078906
UN	1037	.	ADP1-WT	3174591	3174592
UN	1038	.	ADP1-WT	3174595	3174611
UN	1039	.	ADP1-WT	3561603	3567041
```
