## Supplementary material for "Evolution recovers the fitness of *Acinetobacter baylyi* strains with large deletions through mutations in deletion-specific targets and global post-transcriptional regulators": Data File S1: MSD02-LB-E04.gd

```
#=GENOME_DIFF	1.0
#=TITLE	MSD02-LB-E04
#=REFSEQ	BarrickLab-Private:genomes/reference/ADP1-WT.gff3
#=REFSEQ	BarrickLab-Private:genomes/reference/ADP1-TDK_KAN-cassette.fa
#=ADAPTSEQ	BarrickLab-Private:genomes/adapters/illumina_truseq_6bp_dual_barcode_PE.fasta
#=READSEQ	BarrickLab-Private:genomes/0009/2019-07-11_Macrogen_Gabo/MCT7-4LB_R1.fastq.gz
#=READSEQ	BarrickLab-Private:genomes/0009/2019-07-11_Macrogen_Gabo/MCT7-4LB_R2.fastq.gz
DEL	1	.	ADP1-WT	321574	1237
INS	2	.	ADP1-WT	550966	A	repeat_length=1	repeat_new_copies=7	repeat_ref_copies=6	repeat_seq=A
DEL	3	.	ADP1-WT	941306	3549	mediated=IS1236
DEL	4	.	ADP1-WT	1248192	1237
SUB	5	.	ADP1-WT	1746999	71027	GGTC
DEL	6	.	ADP1-WT	1799601	1237	before=5
SNP	7	.	ADP1-WT	1819217	T
SNP	8	.	ADP1-WT	2070410	A
DEL	9	.	ADP1-WT	2726455	1268
DEL	10	.	tdk-kan	1	1676
UN	11	.	ADP1-WT	18198	23644
UN	12	.	ADP1-WT	212979	215223
UN	13	.	ADP1-WT	215227	215227
UN	14	.	ADP1-WT	215450	218437
UN	15	.	ADP1-WT	321574	322810
UN	16	.	ADP1-WT	645819	650302
UN	17	.	ADP1-WT	650593	651020
UN	18	.	ADP1-WT	651311	651359
UN	19	.	ADP1-WT	651363	651363
UN	20	.	ADP1-WT	941306	944854
UN	21	.	ADP1-WT	1248192	1249428
UN	22	.	ADP1-WT	1446583	1447209
UN	23	.	ADP1-WT	1447573	1447988
UN	24	.	ADP1-WT	1660811	1665934
UN	25	.	ADP1-WT	1709582	1709582
UN	26	.	ADP1-WT	1709584	1710208
UN	27	.	ADP1-WT	1710575	1710987
UN	28	.	ADP1-WT	1746999	1747133
UN	29	.	ADP1-WT	1747135	1747138
UN	30	.	ADP1-WT	1747141	1747141
UN	31	.	ADP1-WT	1747143	1747143
UN	32	.	ADP1-WT	1747151	1747151
UN	33	.	ADP1-WT	1747154	1747157
UN	34	.	ADP1-WT	1747159	1747162
UN	35	.	ADP1-WT	1747165	1747165
UN	36	.	ADP1-WT	1747169	1747170
UN	37	.	ADP1-WT	1747172	1747173
UN	38	.	ADP1-WT	1747175	1747491
UN	39	.	ADP1-WT	1747508	1747508
UN	40	.	ADP1-WT	1747510	1747512
UN	41	.	ADP1-WT	1747516	1747520
UN	42	.	ADP1-WT	1747534	1747534
UN	43	.	ADP1-WT	1747577	1747577
UN	44	.	ADP1-WT	1747619	1747960
UN	45	.	ADP1-WT	1747962	1747965
UN	46	.	ADP1-WT	1747968	1747972
UN	47	.	ADP1-WT	1747975	1747977
UN	48	.	ADP1-WT	1747980	1747984
UN	49	.	ADP1-WT	1747986	1747999
UN	50	.	ADP1-WT	1748001	1748004
UN	51	.	ADP1-WT	1748006	1748007
UN	52	.	ADP1-WT	1748009	1748010
UN	53	.	ADP1-WT	1748012	1748279
UN	54	.	ADP1-WT	1748281	1748285
UN	55	.	ADP1-WT	1748287	1748288
UN	56	.	ADP1-WT	1748290	1748298
UN	57	.	ADP1-WT	1748300	1748300
UN	58	.	ADP1-WT	1748302	1748311
UN	59	.	ADP1-WT	1748313	1748480
UN	60	.	ADP1-WT	1748482	1748482
UN	61	.	ADP1-WT	1748608	1748608
UN	62	.	ADP1-WT	1748611	1748611
UN	63	.	ADP1-WT	1748616	1748616
UN	64	.	ADP1-WT	1748621	1748621
UN	65	.	ADP1-WT	1748624	1748631
UN	66	.	ADP1-WT	1748633	1748633
UN	67	.	ADP1-WT	1748636	1748641
UN	68	.	ADP1-WT	1748644	1748644
UN	69	.	ADP1-WT	1748649	1748653
UN	70	.	ADP1-WT	1748657	1748657
UN	71	.	ADP1-WT	1748659	1748661
UN	72	.	ADP1-WT	1748663	1749228
UN	73	.	ADP1-WT	1749232	1749232
UN	74	.	ADP1-WT	1749234	1749234
UN	75	.	ADP1-WT	1749239	1749239
UN	76	.	ADP1-WT	1749242	1749242
UN	77	.	ADP1-WT	1749245	1749245
UN	78	.	ADP1-WT	1749247	1749247
UN	79	.	ADP1-WT	1749249	1749250
UN	80	.	ADP1-WT	1749253	1749253
UN	81	.	ADP1-WT	1749257	1749257
UN	82	.	ADP1-WT	1749261	1749261
UN	83	.	ADP1-WT	1749263	1749263
UN	84	.	ADP1-WT	1749265	1749265
UN	85	.	ADP1-WT	1749267	1749267
UN	86	.	ADP1-WT	1749269	1749270
UN	87	.	ADP1-WT	1749272	1749275
UN	88	.	ADP1-WT	1749281	1749282
UN	89	.	ADP1-WT	1749284	1749284
UN	90	.	ADP1-WT	1749287	1749597
UN	91	.	ADP1-WT	1749599	1749603
UN	92	.	ADP1-WT	1749605	1749607
UN	93	.	ADP1-WT	1749611	1749613
UN	94	.	ADP1-WT	1749617	1749619
UN	95	.	ADP1-WT	1749621	1749622
UN	96	.	ADP1-WT	1749624	1749625
UN	97	.	ADP1-WT	1749627	1749643
UN	98	.	ADP1-WT	1749686	1749816
UN	99	.	ADP1-WT	1749822	1749963
UN	100	.	ADP1-WT	1749969	1749969
UN	101	.	ADP1-WT	1750086	1750172
UN	102	.	ADP1-WT	1750175	1750175
UN	103	.	ADP1-WT	1750177	1750177
UN	104	.	ADP1-WT	1750180	1750180
UN	105	.	ADP1-WT	1750185	1750186
UN	106	.	ADP1-WT	1750188	1750189
UN	107	.	ADP1-WT	1750194	1750195
UN	108	.	ADP1-WT	1750198	1750201
UN	109	.	ADP1-WT	1750203	1750203
UN	110	.	ADP1-WT	1750205	1750205
UN	111	.	ADP1-WT	1750208	1750209
UN	112	.	ADP1-WT	1750211	1750211
UN	113	.	ADP1-WT	1750213	1750219
UN	114	.	ADP1-WT	1750224	1750227
UN	115	.	ADP1-WT	1750229	1750229
UN	116	.	ADP1-WT	1750232	1750232
UN	117	.	ADP1-WT	1750238	1750238
UN	118	.	ADP1-WT	1750240	1750240
UN	119	.	ADP1-WT	1750244	1750257
UN	120	.	ADP1-WT	1750260	1750262
UN	121	.	ADP1-WT	1750264	1750264
UN	122	.	ADP1-WT	1750282	1750283
UN	123	.	ADP1-WT	1750287	1750288
UN	124	.	ADP1-WT	1750290	1750294
UN	125	.	ADP1-WT	1750296	1750298
UN	126	.	ADP1-WT	1750300	1750304
UN	127	.	ADP1-WT	1750306	1750307
UN	128	.	ADP1-WT	1750311	1750332
UN	129	.	ADP1-WT	1750334	1750341
UN	130	.	ADP1-WT	1750343	1750345
UN	131	.	ADP1-WT	1750397	1750405
UN	132	.	ADP1-WT	1750408	1750433
UN	133	.	ADP1-WT	1750547	1750676
UN	134	.	ADP1-WT	1750679	1750679
UN	135	.	ADP1-WT	1750684	1750685
UN	136	.	ADP1-WT	1750690	1750690
UN	137	.	ADP1-WT	1750692	1750692
UN	138	.	ADP1-WT	1750694	1750701
UN	139	.	ADP1-WT	1750704	1750707
UN	140	.	ADP1-WT	1750710	1750710
UN	141	.	ADP1-WT	1750758	1750806
UN	142	.	ADP1-WT	1750833	1750833
UN	143	.	ADP1-WT	1750940	1750972
UN	144	.	ADP1-WT	1750976	1750976
UN	145	.	ADP1-WT	1750978	1750978
UN	146	.	ADP1-WT	1750984	1751146
UN	147	.	ADP1-WT	1751148	1751148
UN	148	.	ADP1-WT	1751151	1751151
UN	149	.	ADP1-WT	1751153	1751153
UN	150	.	ADP1-WT	1751178	1751178
UN	151	.	ADP1-WT	1751185	1751239
UN	152	.	ADP1-WT	1751244	1751247
UN	153	.	ADP1-WT	1751249	1751255
UN	154	.	ADP1-WT	1751258	1751258
UN	155	.	ADP1-WT	1751373	1751471
UN	156	.	ADP1-WT	1751576	1751576
UN	157	.	ADP1-WT	1751580	1751583
UN	158	.	ADP1-WT	1751590	1751592
UN	159	.	ADP1-WT	1751594	1751594
UN	160	.	ADP1-WT	1751597	1751599
UN	161	.	ADP1-WT	1751601	1751734
UN	162	.	ADP1-WT	1751857	1751971
UN	163	.	ADP1-WT	1752009	1752009
UN	164	.	ADP1-WT	1752011	1752011
UN	165	.	ADP1-WT	1752013	1752013
UN	166	.	ADP1-WT	1752015	1752018
UN	167	.	ADP1-WT	1752025	1752025
UN	168	.	ADP1-WT	1752032	1752032
UN	169	.	ADP1-WT	1752034	1752035
UN	170	.	ADP1-WT	1752040	1752040
UN	171	.	ADP1-WT	1752042	1752044
UN	172	.	ADP1-WT	1752047	1752047
UN	173	.	ADP1-WT	1752049	1752049
UN	174	.	ADP1-WT	1752051	1752051
UN	175	.	ADP1-WT	1752053	1752053
UN	176	.	ADP1-WT	1752117	1752325
UN	177	.	ADP1-WT	1752327	1752327
UN	178	.	ADP1-WT	1752526	1752526
UN	179	.	ADP1-WT	1752534	1752535
UN	180	.	ADP1-WT	1752537	1752537
UN	181	.	ADP1-WT	1752540	1752545
UN	182	.	ADP1-WT	1752547	1752547
UN	183	.	ADP1-WT	1752549	1752575
UN	184	.	ADP1-WT	1752577	1752577
UN	185	.	ADP1-WT	1752580	1752586
UN	186	.	ADP1-WT	1752602	1752602
UN	187	.	ADP1-WT	1752645	1752645
UN	188	.	ADP1-WT	1752658	1752658
UN	189	.	ADP1-WT	1752816	1752816
UN	190	.	ADP1-WT	1752820	1752832
UN	191	.	ADP1-WT	1752853	1752853
UN	192	.	ADP1-WT	1752857	1752857
UN	193	.	ADP1-WT	1752859	1752865
UN	194	.	ADP1-WT	1752867	1752869
UN	195	.	ADP1-WT	1752871	1752876
UN	196	.	ADP1-WT	1752878	1752881
UN	197	.	ADP1-WT	1752883	1752885
UN	198	.	ADP1-WT	1752888	1752892
UN	199	.	ADP1-WT	1752894	1752894
UN	200	.	ADP1-WT	1752896	1752896
UN	201	.	ADP1-WT	1752900	1753319
UN	202	.	ADP1-WT	1753321	1753322
UN	203	.	ADP1-WT	1753330	1753330
UN	204	.	ADP1-WT	1753337	1753337
UN	205	.	ADP1-WT	1753339	1753339
UN	206	.	ADP1-WT	1753348	1753348
UN	207	.	ADP1-WT	1753351	1753351
UN	208	.	ADP1-WT	1753354	1753354
UN	209	.	ADP1-WT	1753357	1753357
UN	210	.	ADP1-WT	1753359	1753359
UN	211	.	ADP1-WT	1753369	1753369
UN	212	.	ADP1-WT	1753376	1753376
UN	213	.	ADP1-WT	1753389	1753390
UN	214	.	ADP1-WT	1753392	1753392
UN	215	.	ADP1-WT	1753401	1753401
UN	216	.	ADP1-WT	1753406	1753406
UN	217	.	ADP1-WT	1753413	1753413
UN	218	.	ADP1-WT	1753568	1753685
UN	219	.	ADP1-WT	1753687	1753687
UN	220	.	ADP1-WT	1753689	1753690
UN	221	.	ADP1-WT	1753692	1753692
UN	222	.	ADP1-WT	1753695	1753695
UN	223	.	ADP1-WT	1753702	1753702
UN	224	.	ADP1-WT	1753704	1754458
UN	225	.	ADP1-WT	1754463	1754463
UN	226	.	ADP1-WT	1754466	1754466
UN	227	.	ADP1-WT	1754525	1754529
UN	228	.	ADP1-WT	1754544	1754544
UN	229	.	ADP1-WT	1754547	1754551
UN	230	.	ADP1-WT	1754556	1754568
UN	231	.	ADP1-WT	1754570	1754570
UN	232	.	ADP1-WT	1754574	1754574
UN	233	.	ADP1-WT	1754576	1754577
UN	234	.	ADP1-WT	1754579	1754579
UN	235	.	ADP1-WT	1754581	1754582
UN	236	.	ADP1-WT	1754584	1754585
UN	237	.	ADP1-WT	1754587	1754587
UN	238	.	ADP1-WT	1754605	1754606
UN	239	.	ADP1-WT	1754616	1754631
UN	240	.	ADP1-WT	1754636	1754636
UN	241	.	ADP1-WT	1754649	1754649
UN	242	.	ADP1-WT	1754654	1754655
UN	243	.	ADP1-WT	1754666	1754666
UN	244	.	ADP1-WT	1754675	1754676
UN	245	.	ADP1-WT	1754678	1754686
UN	246	.	ADP1-WT	1754688	1754690
UN	247	.	ADP1-WT	1754692	1754692
UN	248	.	ADP1-WT	1754694	1754877
UN	249	.	ADP1-WT	1754879	1754879
UN	250	.	ADP1-WT	1754881	1754891
UN	251	.	ADP1-WT	1754894	1754894
UN	252	.	ADP1-WT	1754896	1754896
UN	253	.	ADP1-WT	1754898	1754898
UN	254	.	ADP1-WT	1754900	1754906
UN	255	.	ADP1-WT	1754917	1754917
UN	256	.	ADP1-WT	1755045	1755462
UN	257	.	ADP1-WT	1755465	1755467
UN	258	.	ADP1-WT	1755469	1755814
UN	259	.	ADP1-WT	1755817	1755817
UN	260	.	ADP1-WT	1755840	1755840
UN	261	.	ADP1-WT	1755842	1755844
UN	262	.	ADP1-WT	1755847	1755848
UN	263	.	ADP1-WT	1755895	1755895
UN	264	.	ADP1-WT	1755899	1755899
UN	265	.	ADP1-WT	1755901	1755903
UN	266	.	ADP1-WT	1755906	1755906
UN	267	.	ADP1-WT	1755911	1755911
UN	268	.	ADP1-WT	1755913	1755914
UN	269	.	ADP1-WT	1755916	1755919
UN	270	.	ADP1-WT	1755921	1756179
UN	271	.	ADP1-WT	1756185	1756185
UN	272	.	ADP1-WT	1756189	1756190
UN	273	.	ADP1-WT	1756192	1756193
UN	274	.	ADP1-WT	1756203	1756203
UN	275	.	ADP1-WT	1756207	1756207
UN	276	.	ADP1-WT	1756209	1756210
UN	277	.	ADP1-WT	1756217	1756217
UN	278	.	ADP1-WT	1756220	1756220
UN	279	.	ADP1-WT	1756223	1756223
UN	280	.	ADP1-WT	1756227	1756227
UN	281	.	ADP1-WT	1756233	1756234
UN	282	.	ADP1-WT	1756237	1756237
UN	283	.	ADP1-WT	1756239	1756378
UN	284	.	ADP1-WT	1756380	1756382
UN	285	.	ADP1-WT	1756384	1756384
UN	286	.	ADP1-WT	1756388	1756389
UN	287	.	ADP1-WT	1756391	1756395
UN	288	.	ADP1-WT	1756401	1756402
UN	289	.	ADP1-WT	1756404	1756404
UN	290	.	ADP1-WT	1756408	1756408
UN	291	.	ADP1-WT	1756412	1756412
UN	292	.	ADP1-WT	1756414	1756414
UN	293	.	ADP1-WT	1756416	1756416
UN	294	.	ADP1-WT	1756419	1756608
UN	295	.	ADP1-WT	1756610	1756634
UN	296	.	ADP1-WT	1756636	1756639
UN	297	.	ADP1-WT	1756641	1757132
UN	298	.	ADP1-WT	1757139	1757153
UN	299	.	ADP1-WT	1757155	1757155
UN	300	.	ADP1-WT	1757157	1757160
UN	301	.	ADP1-WT	1757163	1757165
UN	302	.	ADP1-WT	1757167	1757170
UN	303	.	ADP1-WT	1757173	1757173
UN	304	.	ADP1-WT	1757175	1757176
UN	305	.	ADP1-WT	1757180	1757180
UN	306	.	ADP1-WT	1757182	1757282
UN	307	.	ADP1-WT	1757380	1757383
UN	308	.	ADP1-WT	1757385	1758059
UN	309	.	ADP1-WT	1758061	1758067
UN	310	.	ADP1-WT	1758069	1758094
UN	311	.	ADP1-WT	1758096	1758100
UN	312	.	ADP1-WT	1758103	1758104
UN	313	.	ADP1-WT	1758106	1758178
UN	314	.	ADP1-WT	1758189	1758190
UN	315	.	ADP1-WT	1758194	1758195
UN	316	.	ADP1-WT	1758201	1758202
UN	317	.	ADP1-WT	1758204	1758206
UN	318	.	ADP1-WT	1758208	1758208
UN	319	.	ADP1-WT	1758210	1758212
UN	320	.	ADP1-WT	1758215	1758215
UN	321	.	ADP1-WT	1758218	1758218
UN	322	.	ADP1-WT	1758220	1758221
UN	323	.	ADP1-WT	1758227	1758227
UN	324	.	ADP1-WT	1758229	1758230
UN	325	.	ADP1-WT	1758232	1758232
UN	326	.	ADP1-WT	1758236	1758236
UN	327	.	ADP1-WT	1758238	1758238
UN	328	.	ADP1-WT	1758240	1758270
UN	329	.	ADP1-WT	1758272	1758276
UN	330	.	ADP1-WT	1758283	1758491
UN	331	.	ADP1-WT	1758515	1758515
UN	332	.	ADP1-WT	1758517	1758517
UN	333	.	ADP1-WT	1758540	1758540
UN	334	.	ADP1-WT	1758551	1758551
UN	335	.	ADP1-WT	1758553	1758617
UN	336	.	ADP1-WT	1758619	1758741
UN	337	.	ADP1-WT	1758862	1758862
UN	338	.	ADP1-WT	1758866	1758867
UN	339	.	ADP1-WT	1758944	1758944
UN	340	.	ADP1-WT	1758948	1758948
UN	341	.	ADP1-WT	1758951	1758951
UN	342	.	ADP1-WT	1758953	1758958
UN	343	.	ADP1-WT	1758973	1758973
UN	344	.	ADP1-WT	1758998	1758998
UN	345	.	ADP1-WT	1759013	1759013
UN	346	.	ADP1-WT	1759018	1759444
UN	347	.	ADP1-WT	1759446	1759447
UN	348	.	ADP1-WT	1759449	1759449
UN	349	.	ADP1-WT	1759451	1759454
UN	350	.	ADP1-WT	1759456	1759456
UN	351	.	ADP1-WT	1759461	1759462
UN	352	.	ADP1-WT	1759465	1760081
UN	353	.	ADP1-WT	1760083	1760089
UN	354	.	ADP1-WT	1760091	1760091
UN	355	.	ADP1-WT	1760093	1760094
UN	356	.	ADP1-WT	1760098	1760098
UN	357	.	ADP1-WT	1760104	1760105
UN	358	.	ADP1-WT	1760107	1760107
UN	359	.	ADP1-WT	1760109	1760111
UN	360	.	ADP1-WT	1760113	1760113
UN	361	.	ADP1-WT	1760116	1760116
UN	362	.	ADP1-WT	1760118	1760118
UN	363	.	ADP1-WT	1760126	1760128
UN	364	.	ADP1-WT	1760130	1760131
UN	365	.	ADP1-WT	1760135	1760137
UN	366	.	ADP1-WT	1760142	1760142
UN	367	.	ADP1-WT	1760145	1760145
UN	368	.	ADP1-WT	1760148	1760156
UN	369	.	ADP1-WT	1760205	1760206
UN	370	.	ADP1-WT	1760208	1760553
UN	371	.	ADP1-WT	1760567	1760567
UN	372	.	ADP1-WT	1760591	1760591
UN	373	.	ADP1-WT	1760593	1760593
UN	374	.	ADP1-WT	1760601	1760614
UN	375	.	ADP1-WT	1760686	1760686
UN	376	.	ADP1-WT	1760700	1760734
UN	377	.	ADP1-WT	1760736	1760737
UN	378	.	ADP1-WT	1760743	1760952
UN	379	.	ADP1-WT	1760956	1760962
UN	380	.	ADP1-WT	1760964	1760969
UN	381	.	ADP1-WT	1760971	1760971
UN	382	.	ADP1-WT	1760982	1760987
UN	383	.	ADP1-WT	1761135	1761135
UN	384	.	ADP1-WT	1761140	1761393
UN	385	.	ADP1-WT	1761396	1761396
UN	386	.	ADP1-WT	1761402	1761402
UN	387	.	ADP1-WT	1761414	1761414
UN	388	.	ADP1-WT	1761416	1761416
UN	389	.	ADP1-WT	1761420	1761420
UN	390	.	ADP1-WT	1761431	1761432
UN	391	.	ADP1-WT	1761434	1761434
UN	392	.	ADP1-WT	1761444	1761444
UN	393	.	ADP1-WT	1761463	1761464
UN	394	.	ADP1-WT	1761466	1761477
UN	395	.	ADP1-WT	1761480	1761480
UN	396	.	ADP1-WT	1761482	1761482
UN	397	.	ADP1-WT	1761488	1761489
UN	398	.	ADP1-WT	1761491	1761495
UN	399	.	ADP1-WT	1761497	1761497
UN	400	.	ADP1-WT	1761501	1761595
UN	401	.	ADP1-WT	1761597	1761597
UN	402	.	ADP1-WT	1761600	1761605
UN	403	.	ADP1-WT	1761607	1761607
UN	404	.	ADP1-WT	1761609	1761744
UN	405	.	ADP1-WT	1761746	1761750
UN	406	.	ADP1-WT	1761753	1761758
UN	407	.	ADP1-WT	1761761	1761762
UN	408	.	ADP1-WT	1761764	1761764
UN	409	.	ADP1-WT	1761769	1761773
UN	410	.	ADP1-WT	1761776	1761777
UN	411	.	ADP1-WT	1761779	1761785
UN	412	.	ADP1-WT	1761788	1761789
UN	413	.	ADP1-WT	1761791	1761804
UN	414	.	ADP1-WT	1761808	1761813
UN	415	.	ADP1-WT	1761815	1761816
UN	416	.	ADP1-WT	1761818	1761819
UN	417	.	ADP1-WT	1761821	1761824
UN	418	.	ADP1-WT	1761888	1761891
UN	419	.	ADP1-WT	1761899	1761899
UN	420	.	ADP1-WT	1761902	1761902
UN	421	.	ADP1-WT	1761904	1761905
UN	422	.	ADP1-WT	1761908	1761908
UN	423	.	ADP1-WT	1761912	1761990
UN	424	.	ADP1-WT	1761992	1761998
UN	425	.	ADP1-WT	1762002	1762002
UN	426	.	ADP1-WT	1762004	1762009
UN	427	.	ADP1-WT	1762011	1762014
UN	428	.	ADP1-WT	1762016	1762017
UN	429	.	ADP1-WT	1762019	1762544
UN	430	.	ADP1-WT	1762547	1762547
UN	431	.	ADP1-WT	1762555	1762558
UN	432	.	ADP1-WT	1762560	1762560
UN	433	.	ADP1-WT	1762562	1762565
UN	434	.	ADP1-WT	1762570	1762572
UN	435	.	ADP1-WT	1762575	1762575
UN	436	.	ADP1-WT	1762581	1762582
UN	437	.	ADP1-WT	1762587	1762587
UN	438	.	ADP1-WT	1762594	1762821
UN	439	.	ADP1-WT	1762823	1762848
UN	440	.	ADP1-WT	1762850	1762851
UN	441	.	ADP1-WT	1762853	1762873
UN	442	.	ADP1-WT	1762875	1762887
UN	443	.	ADP1-WT	1762890	1762891
UN	444	.	ADP1-WT	1762893	1762893
UN	445	.	ADP1-WT	1762895	1762896
UN	446	.	ADP1-WT	1762899	1762899
UN	447	.	ADP1-WT	1762902	1762905
UN	448	.	ADP1-WT	1762908	1762909
UN	449	.	ADP1-WT	1762911	1762911
UN	450	.	ADP1-WT	1762914	1762914
UN	451	.	ADP1-WT	1762916	1762919
UN	452	.	ADP1-WT	1762922	1762926
UN	453	.	ADP1-WT	1762928	1762936
UN	454	.	ADP1-WT	1762938	1762939
UN	455	.	ADP1-WT	1762941	1762942
UN	456	.	ADP1-WT	1762944	1763077
UN	457	.	ADP1-WT	1763138	1763138
UN	458	.	ADP1-WT	1763141	1763141
UN	459	.	ADP1-WT	1763145	1763148
UN	460	.	ADP1-WT	1763152	1763152
UN	461	.	ADP1-WT	1763154	1763157
UN	462	.	ADP1-WT	1763159	1763162
UN	463	.	ADP1-WT	1763165	1763323
UN	464	.	ADP1-WT	1763396	1763396
UN	465	.	ADP1-WT	1763402	1763402
UN	466	.	ADP1-WT	1763408	1763413
UN	467	.	ADP1-WT	1763417	1763417
UN	468	.	ADP1-WT	1763450	1763450
UN	469	.	ADP1-WT	1763452	1763457
UN	470	.	ADP1-WT	1763459	1763769
UN	471	.	ADP1-WT	1763771	1763772
UN	472	.	ADP1-WT	1763779	1763780
UN	473	.	ADP1-WT	1763788	1763788
UN	474	.	ADP1-WT	1763793	1763796
UN	475	.	ADP1-WT	1763798	1763798
UN	476	.	ADP1-WT	1763800	1763801
UN	477	.	ADP1-WT	1763803	1763804
UN	478	.	ADP1-WT	1763806	1763809
UN	479	.	ADP1-WT	1763811	1763811
UN	480	.	ADP1-WT	1763815	1763816
UN	481	.	ADP1-WT	1763823	1763830
UN	482	.	ADP1-WT	1763848	1763850
UN	483	.	ADP1-WT	1763852	1763854
UN	484	.	ADP1-WT	1763856	1763856
UN	485	.	ADP1-WT	1763860	1763860
UN	486	.	ADP1-WT	1763862	1763863
UN	487	.	ADP1-WT	1763866	1763867
UN	488	.	ADP1-WT	1763870	1763870
UN	489	.	ADP1-WT	1763872	1763873
UN	490	.	ADP1-WT	1763877	1763878
UN	491	.	ADP1-WT	1763880	1763881
UN	492	.	ADP1-WT	1763885	1763885
UN	493	.	ADP1-WT	1763888	1763894
UN	494	.	ADP1-WT	1763897	1763897
UN	495	.	ADP1-WT	1763899	1763899
UN	496	.	ADP1-WT	1763901	1763976
UN	497	.	ADP1-WT	1763978	1764037
UN	498	.	ADP1-WT	1764111	1764112
UN	499	.	ADP1-WT	1764114	1764115
UN	500	.	ADP1-WT	1764121	1764124
UN	501	.	ADP1-WT	1764127	1764135
UN	502	.	ADP1-WT	1764137	1764140
UN	503	.	ADP1-WT	1764142	1764146
UN	504	.	ADP1-WT	1764150	1764154
UN	505	.	ADP1-WT	1764210	1764210
UN	506	.	ADP1-WT	1764213	1764214
UN	507	.	ADP1-WT	1764223	1764223
UN	508	.	ADP1-WT	1764226	1764226
UN	509	.	ADP1-WT	1764232	1764233
UN	510	.	ADP1-WT	1764237	1764237
UN	511	.	ADP1-WT	1764252	1764478
UN	512	.	ADP1-WT	1764481	1764483
UN	513	.	ADP1-WT	1764487	1764488
UN	514	.	ADP1-WT	1764491	1764491
UN	515	.	ADP1-WT	1764493	1764493
UN	516	.	ADP1-WT	1764497	1764497
UN	517	.	ADP1-WT	1764507	1764574
UN	518	.	ADP1-WT	1764576	1764580
UN	519	.	ADP1-WT	1764582	1764705
UN	520	.	ADP1-WT	1764707	1764707
UN	521	.	ADP1-WT	1764717	1764718
UN	522	.	ADP1-WT	1764773	1764773
UN	523	.	ADP1-WT	1764775	1764775
UN	524	.	ADP1-WT	1764777	1764777
UN	525	.	ADP1-WT	1764781	1764781
UN	526	.	ADP1-WT	1764784	1764784
UN	527	.	ADP1-WT	1764786	1764787
UN	528	.	ADP1-WT	1764791	1764799
UN	529	.	ADP1-WT	1764801	1764801
UN	530	.	ADP1-WT	1764804	1764954
UN	531	.	ADP1-WT	1764956	1764965
UN	532	.	ADP1-WT	1764968	1764972
UN	533	.	ADP1-WT	1764975	1764979
UN	534	.	ADP1-WT	1764984	1764985
UN	535	.	ADP1-WT	1764988	1764988
UN	536	.	ADP1-WT	1764990	1764990
UN	537	.	ADP1-WT	1765000	1765000
UN	538	.	ADP1-WT	1765003	1765023
UN	539	.	ADP1-WT	1765025	1765025
UN	540	.	ADP1-WT	1765029	1765029
UN	541	.	ADP1-WT	1765033	1765034
UN	542	.	ADP1-WT	1765124	1765124
UN	543	.	ADP1-WT	1765130	1765130
UN	544	.	ADP1-WT	1765135	1765140
UN	545	.	ADP1-WT	1765256	1765282
UN	546	.	ADP1-WT	1765285	1765286
UN	547	.	ADP1-WT	1765288	1765290
UN	548	.	ADP1-WT	1765293	1765308
UN	549	.	ADP1-WT	1765310	1765310
UN	550	.	ADP1-WT	1765312	1765315
UN	551	.	ADP1-WT	1765317	1765319
UN	552	.	ADP1-WT	1765321	1765321
UN	553	.	ADP1-WT	1765323	1765324
UN	554	.	ADP1-WT	1765328	1765331
UN	555	.	ADP1-WT	1765333	1765354
UN	556	.	ADP1-WT	1765357	1765360
UN	557	.	ADP1-WT	1765363	1765382
UN	558	.	ADP1-WT	1765384	1765386
UN	559	.	ADP1-WT	1765389	1765390
UN	560	.	ADP1-WT	1765393	1765393
UN	561	.	ADP1-WT	1765398	1765399
UN	562	.	ADP1-WT	1765403	1765407
UN	563	.	ADP1-WT	1765411	1765411
UN	564	.	ADP1-WT	1765414	1765419
UN	565	.	ADP1-WT	1765480	1765480
UN	566	.	ADP1-WT	1765482	1765482
UN	567	.	ADP1-WT	1765492	1765493
UN	568	.	ADP1-WT	1765499	1765499
UN	569	.	ADP1-WT	1765501	1765501
UN	570	.	ADP1-WT	1765508	1765508
UN	571	.	ADP1-WT	1765510	1765510
UN	572	.	ADP1-WT	1765520	1765520
UN	573	.	ADP1-WT	1765525	1765526
UN	574	.	ADP1-WT	1765528	1765528
UN	575	.	ADP1-WT	1765531	1765532
UN	576	.	ADP1-WT	1765534	1765534
UN	577	.	ADP1-WT	1765536	1765540
UN	578	.	ADP1-WT	1765542	1765544
UN	579	.	ADP1-WT	1765547	1765547
UN	580	.	ADP1-WT	1765553	1765553
UN	581	.	ADP1-WT	1765555	1765558
UN	582	.	ADP1-WT	1765561	1765561
UN	583	.	ADP1-WT	1765563	1765565
UN	584	.	ADP1-WT	1765567	1765577
UN	585	.	ADP1-WT	1765595	1765687
UN	586	.	ADP1-WT	1765716	1765716
UN	587	.	ADP1-WT	1765720	1765722
UN	588	.	ADP1-WT	1765724	1765953
UN	589	.	ADP1-WT	1765956	1765957
UN	590	.	ADP1-WT	1765959	1765959
UN	591	.	ADP1-WT	1765961	1765961
UN	592	.	ADP1-WT	1766025	1766026
UN	593	.	ADP1-WT	1766028	1766028
UN	594	.	ADP1-WT	1766030	1766046
UN	595	.	ADP1-WT	1766048	1766159
UN	596	.	ADP1-WT	1766163	1766163
UN	597	.	ADP1-WT	1766278	1766407
UN	598	.	ADP1-WT	1766505	1766506
UN	599	.	ADP1-WT	1766510	1766510
UN	600	.	ADP1-WT	1766513	1766514
UN	601	.	ADP1-WT	1766562	1767124
UN	602	.	ADP1-WT	1767126	1767166
UN	603	.	ADP1-WT	1767169	1767169
UN	604	.	ADP1-WT	1767171	1767175
UN	605	.	ADP1-WT	1767178	1767554
UN	606	.	ADP1-WT	1767557	1767559
UN	607	.	ADP1-WT	1767561	1767563
UN	608	.	ADP1-WT	1767567	1767567
UN	609	.	ADP1-WT	1767570	1767570
UN	610	.	ADP1-WT	1767574	1767583
UN	611	.	ADP1-WT	1767588	1767590
UN	612	.	ADP1-WT	1767593	1767597
UN	613	.	ADP1-WT	1767601	1767603
UN	614	.	ADP1-WT	1767605	1767607
UN	615	.	ADP1-WT	1767610	1767610
UN	616	.	ADP1-WT	1767614	1768215
UN	617	.	ADP1-WT	1768227	1768227
UN	618	.	ADP1-WT	1768231	1768231
UN	619	.	ADP1-WT	1768237	1768237
UN	620	.	ADP1-WT	1768246	1768246
UN	621	.	ADP1-WT	1768266	1768266
UN	622	.	ADP1-WT	1768334	1768335
UN	623	.	ADP1-WT	1768410	1768441
UN	624	.	ADP1-WT	1768443	1768466
UN	625	.	ADP1-WT	1768568	1768568
UN	626	.	ADP1-WT	1768570	1768571
UN	627	.	ADP1-WT	1768574	1768574
UN	628	.	ADP1-WT	1768577	1768578
UN	629	.	ADP1-WT	1768588	1768702
UN	630	.	ADP1-WT	1768704	1768706
UN	631	.	ADP1-WT	1768708	1768720
UN	632	.	ADP1-WT	1768722	1768723
UN	633	.	ADP1-WT	1768726	1768727
UN	634	.	ADP1-WT	1768729	1768732
UN	635	.	ADP1-WT	1768741	1768995
UN	636	.	ADP1-WT	1768999	1769014
UN	637	.	ADP1-WT	1769016	1769023
UN	638	.	ADP1-WT	1769025	1769025
UN	639	.	ADP1-WT	1769029	1769030
UN	640	.	ADP1-WT	1769033	1769038
UN	641	.	ADP1-WT	1769040	1769043
UN	642	.	ADP1-WT	1769046	1769056
UN	643	.	ADP1-WT	1769058	1769236
UN	644	.	ADP1-WT	1769238	1769239
UN	645	.	ADP1-WT	1769242	1769242
UN	646	.	ADP1-WT	1769249	1769249
UN	647	.	ADP1-WT	1769251	1769251
UN	648	.	ADP1-WT	1769254	1769254
UN	649	.	ADP1-WT	1769257	1769262
UN	650	.	ADP1-WT	1769265	1769266
UN	651	.	ADP1-WT	1769271	1769271
UN	652	.	ADP1-WT	1769273	1769273
UN	653	.	ADP1-WT	1769276	1769276
UN	654	.	ADP1-WT	1769279	1769280
UN	655	.	ADP1-WT	1769284	1769286
UN	656	.	ADP1-WT	1769291	1769291
UN	657	.	ADP1-WT	1769293	1769293
UN	658	.	ADP1-WT	1769297	1769297
UN	659	.	ADP1-WT	1769300	1769300
UN	660	.	ADP1-WT	1769302	1769302
UN	661	.	ADP1-WT	1769305	1769309
UN	662	.	ADP1-WT	1769312	1769312
UN	663	.	ADP1-WT	1769358	1769377
UN	664	.	ADP1-WT	1769379	1769430
UN	665	.	ADP1-WT	1769432	1769433
UN	666	.	ADP1-WT	1769435	1769435
UN	667	.	ADP1-WT	1769579	1769675
UN	668	.	ADP1-WT	1769678	1769691
UN	669	.	ADP1-WT	1769693	1769697
UN	670	.	ADP1-WT	1769700	1769704
UN	671	.	ADP1-WT	1769706	1769727
UN	672	.	ADP1-WT	1769729	1769731
UN	673	.	ADP1-WT	1769733	1769733
UN	674	.	ADP1-WT	1769735	1769737
UN	675	.	ADP1-WT	1769739	1769739
UN	676	.	ADP1-WT	1769741	1769741
UN	677	.	ADP1-WT	1769744	1769763
UN	678	.	ADP1-WT	1769765	1769769
UN	679	.	ADP1-WT	1769771	1769771
UN	680	.	ADP1-WT	1769773	1769774
UN	681	.	ADP1-WT	1769776	1769779
UN	682	.	ADP1-WT	1769781	1769783
UN	683	.	ADP1-WT	1769785	1769791
UN	684	.	ADP1-WT	1769794	1769796
UN	685	.	ADP1-WT	1769799	1769803
UN	686	.	ADP1-WT	1769805	1770087
UN	687	.	ADP1-WT	1770090	1770090
UN	688	.	ADP1-WT	1770092	1770092
UN	689	.	ADP1-WT	1770096	1770098
UN	690	.	ADP1-WT	1770106	1770106
UN	691	.	ADP1-WT	1770113	1770113
UN	692	.	ADP1-WT	1770115	1770117
UN	693	.	ADP1-WT	1770119	1770119
UN	694	.	ADP1-WT	1770124	1770125
UN	695	.	ADP1-WT	1770128	1770128
UN	696	.	ADP1-WT	1770200	1770214
UN	697	.	ADP1-WT	1770216	1770216
UN	698	.	ADP1-WT	1770290	1770300
UN	699	.	ADP1-WT	1770306	1770312
UN	700	.	ADP1-WT	1770316	1770321
UN	701	.	ADP1-WT	1770323	1770325
UN	702	.	ADP1-WT	1770327	1770531
UN	703	.	ADP1-WT	1770533	1770534
UN	704	.	ADP1-WT	1770537	1770537
UN	705	.	ADP1-WT	1770548	1770548
UN	706	.	ADP1-WT	1770550	1770724
UN	707	.	ADP1-WT	1770726	1770744
UN	708	.	ADP1-WT	1770747	1770759
UN	709	.	ADP1-WT	1770761	1770761
UN	710	.	ADP1-WT	1770763	1770780
UN	711	.	ADP1-WT	1770849	1770849
UN	712	.	ADP1-WT	1770851	1770982
UN	713	.	ADP1-WT	1770985	1770985
UN	714	.	ADP1-WT	1770992	1770992
UN	715	.	ADP1-WT	1770995	1770997
UN	716	.	ADP1-WT	1770999	1770999
UN	717	.	ADP1-WT	1771002	1771002
UN	718	.	ADP1-WT	1771004	1771005
UN	719	.	ADP1-WT	1771012	1771012
UN	720	.	ADP1-WT	1771046	1771046
UN	721	.	ADP1-WT	1771048	1771049
UN	722	.	ADP1-WT	1771083	1771940
UN	723	.	ADP1-WT	1772068	1772159
UN	724	.	ADP1-WT	1772161	1772163
UN	725	.	ADP1-WT	1772166	1772166
UN	726	.	ADP1-WT	1772168	1772170
UN	727	.	ADP1-WT	1772173	1772176
UN	728	.	ADP1-WT	1772178	1772178
UN	729	.	ADP1-WT	1772180	1772180
UN	730	.	ADP1-WT	1772184	1772185
UN	731	.	ADP1-WT	1772187	1772187
UN	732	.	ADP1-WT	1772189	1772190
UN	733	.	ADP1-WT	1772236	1772329
UN	734	.	ADP1-WT	1772339	1772359
UN	735	.	ADP1-WT	1772370	1772370
UN	736	.	ADP1-WT	1772470	1772471
UN	737	.	ADP1-WT	1772474	1772476
UN	738	.	ADP1-WT	1772478	1772480
UN	739	.	ADP1-WT	1772484	1772484
UN	740	.	ADP1-WT	1772486	1772496
UN	741	.	ADP1-WT	1772500	1772500
UN	742	.	ADP1-WT	1772502	1772502
UN	743	.	ADP1-WT	1772504	1772504
UN	744	.	ADP1-WT	1772508	1772510
UN	745	.	ADP1-WT	1772512	1772515
UN	746	.	ADP1-WT	1772517	1772520
UN	747	.	ADP1-WT	1772543	1773071
UN	748	.	ADP1-WT	1773076	1773076
UN	749	.	ADP1-WT	1773083	1773083
UN	750	.	ADP1-WT	1773089	1773089
UN	751	.	ADP1-WT	1773103	1773103
UN	752	.	ADP1-WT	1773114	1773114
UN	753	.	ADP1-WT	1773137	1773137
UN	754	.	ADP1-WT	1773148	1773148
UN	755	.	ADP1-WT	1773162	1773162
UN	756	.	ADP1-WT	1773165	1773165
UN	757	.	ADP1-WT	1773175	1773176
UN	758	.	ADP1-WT	1773178	1773178
UN	759	.	ADP1-WT	1773180	1773268
UN	760	.	ADP1-WT	1773270	1773276
UN	761	.	ADP1-WT	1773280	1773280
UN	762	.	ADP1-WT	1773290	1773290
UN	763	.	ADP1-WT	1773293	1773297
UN	764	.	ADP1-WT	1773300	1773300
UN	765	.	ADP1-WT	1773302	1773302
UN	766	.	ADP1-WT	1773304	1773304
UN	767	.	ADP1-WT	1773311	1773315
UN	768	.	ADP1-WT	1773319	1773555
UN	769	.	ADP1-WT	1773557	1773558
UN	770	.	ADP1-WT	1773560	1773561
UN	771	.	ADP1-WT	1773563	1773563
UN	772	.	ADP1-WT	1773565	1773565
UN	773	.	ADP1-WT	1773568	1773571
UN	774	.	ADP1-WT	1773574	1773574
UN	775	.	ADP1-WT	1773583	1773583
UN	776	.	ADP1-WT	1773585	1773586
UN	777	.	ADP1-WT	1773589	1773592
UN	778	.	ADP1-WT	1773594	1773680
UN	779	.	ADP1-WT	1773683	1773684
UN	780	.	ADP1-WT	1773689	1773689
UN	781	.	ADP1-WT	1773709	1773710
UN	782	.	ADP1-WT	1773713	1773717
UN	783	.	ADP1-WT	1773719	1773720
UN	784	.	ADP1-WT	1773824	1773906
UN	785	.	ADP1-WT	1773908	1773910
UN	786	.	ADP1-WT	1773912	1773913
UN	787	.	ADP1-WT	1773915	1773915
UN	788	.	ADP1-WT	1774005	1774005
UN	789	.	ADP1-WT	1774028	1774088
UN	790	.	ADP1-WT	1774092	1774395
UN	791	.	ADP1-WT	1774397	1774397
UN	792	.	ADP1-WT	1774402	1774402
UN	793	.	ADP1-WT	1774405	1774405
UN	794	.	ADP1-WT	1774407	1774412
UN	795	.	ADP1-WT	1774414	1774414
UN	796	.	ADP1-WT	1774420	1774422
UN	797	.	ADP1-WT	1774428	1774429
UN	798	.	ADP1-WT	1774431	1774431
UN	799	.	ADP1-WT	1774433	1774434
UN	800	.	ADP1-WT	1774462	1774467
UN	801	.	ADP1-WT	1774469	1774470
UN	802	.	ADP1-WT	1774474	1774476
UN	803	.	ADP1-WT	1774548	1774548
UN	804	.	ADP1-WT	1774587	1774587
UN	805	.	ADP1-WT	1774595	1774596
UN	806	.	ADP1-WT	1774598	1774599
UN	807	.	ADP1-WT	1774626	1774626
UN	808	.	ADP1-WT	1774628	1775206
UN	809	.	ADP1-WT	1775208	1775210
UN	810	.	ADP1-WT	1775214	1775216
UN	811	.	ADP1-WT	1775340	1775344
UN	812	.	ADP1-WT	1775346	1775696
UN	813	.	ADP1-WT	1775722	1775722
UN	814	.	ADP1-WT	1775730	1775835
UN	815	.	ADP1-WT	1775837	1775837
UN	816	.	ADP1-WT	1775839	1775862
UN	817	.	ADP1-WT	1775968	1779298
UN	818	.	ADP1-WT	1779301	1779301
UN	819	.	ADP1-WT	1779312	1779313
UN	820	.	ADP1-WT	1779317	1779318
UN	821	.	ADP1-WT	1779321	1779324
UN	822	.	ADP1-WT	1779327	1779329
UN	823	.	ADP1-WT	1779407	1779611
UN	824	.	ADP1-WT	1779628	1779628
UN	825	.	ADP1-WT	1779677	1779679
UN	826	.	ADP1-WT	1779681	1779681
UN	827	.	ADP1-WT	1779789	1779807
UN	828	.	ADP1-WT	1779866	1779866
UN	829	.	ADP1-WT	1779868	1779875
UN	830	.	ADP1-WT	1779883	1779883
UN	831	.	ADP1-WT	1779889	1779890
UN	832	.	ADP1-WT	1779895	1779895
UN	833	.	ADP1-WT	1779904	1779904
UN	834	.	ADP1-WT	1779981	1779982
UN	835	.	ADP1-WT	1779984	1779986
UN	836	.	ADP1-WT	1779988	1779989
UN	837	.	ADP1-WT	1779991	1780667
UN	838	.	ADP1-WT	1780669	1780671
UN	839	.	ADP1-WT	1780673	1780721
UN	840	.	ADP1-WT	1780723	1780729
UN	841	.	ADP1-WT	1780731	1780733
UN	842	.	ADP1-WT	1780735	1781319
UN	843	.	ADP1-WT	1781323	1781324
UN	844	.	ADP1-WT	1781328	1781328
UN	845	.	ADP1-WT	1781331	1781331
UN	846	.	ADP1-WT	1781340	1781340
UN	847	.	ADP1-WT	1781400	1781401
UN	848	.	ADP1-WT	1781440	1781440
UN	849	.	ADP1-WT	1781442	1781444
UN	850	.	ADP1-WT	1781446	1781450
UN	851	.	ADP1-WT	1781452	1781596
UN	852	.	ADP1-WT	1781598	1781601
UN	853	.	ADP1-WT	1781603	1781608
UN	854	.	ADP1-WT	1781610	1781626
UN	855	.	ADP1-WT	1781628	1781656
UN	856	.	ADP1-WT	1781680	1781680
UN	857	.	ADP1-WT	1781683	1781683
UN	858	.	ADP1-WT	1781686	1781686
UN	859	.	ADP1-WT	1781688	1781689
UN	860	.	ADP1-WT	1781691	1781696
UN	861	.	ADP1-WT	1781698	1781699
UN	862	.	ADP1-WT	1781724	1781764
UN	863	.	ADP1-WT	1781766	1781767
UN	864	.	ADP1-WT	1781886	1782201
UN	865	.	ADP1-WT	1782249	1782249
UN	866	.	ADP1-WT	1782256	1782256
UN	867	.	ADP1-WT	1782266	1782266
UN	868	.	ADP1-WT	1782283	1782283
UN	869	.	ADP1-WT	1782285	1782285
UN	870	.	ADP1-WT	1782287	1782287
UN	871	.	ADP1-WT	1782323	1782780
UN	872	.	ADP1-WT	1782783	1782783
UN	873	.	ADP1-WT	1782785	1782785
UN	874	.	ADP1-WT	1782787	1782789
UN	875	.	ADP1-WT	1782792	1782793
UN	876	.	ADP1-WT	1782796	1782796
UN	877	.	ADP1-WT	1782799	1782799
UN	878	.	ADP1-WT	1782803	1782808
UN	879	.	ADP1-WT	1782810	1782824
UN	880	.	ADP1-WT	1782826	1782827
UN	881	.	ADP1-WT	1782829	1782829
UN	882	.	ADP1-WT	1782831	1782831
UN	883	.	ADP1-WT	1782844	1782879
UN	884	.	ADP1-WT	1782881	1782883
UN	885	.	ADP1-WT	1782885	1782891
UN	886	.	ADP1-WT	1782894	1782903
UN	887	.	ADP1-WT	1782916	1782917
UN	888	.	ADP1-WT	1782920	1782934
UN	889	.	ADP1-WT	1782936	1782962
UN	890	.	ADP1-WT	1782964	1784346
UN	891	.	ADP1-WT	1784352	1784352
UN	892	.	ADP1-WT	1784359	1784364
UN	893	.	ADP1-WT	1784368	1784368
UN	894	.	ADP1-WT	1784370	1784370
UN	895	.	ADP1-WT	1784372	1784372
UN	896	.	ADP1-WT	1784374	1784448
UN	897	.	ADP1-WT	1784459	1784852
UN	898	.	ADP1-WT	1784854	1784855
UN	899	.	ADP1-WT	1784857	1784859
UN	900	.	ADP1-WT	1784861	1784861
UN	901	.	ADP1-WT	1784864	1784864
UN	902	.	ADP1-WT	1784866	1784868
UN	903	.	ADP1-WT	1784870	1784872
UN	904	.	ADP1-WT	1784874	1784885
UN	905	.	ADP1-WT	1784887	1784887
UN	906	.	ADP1-WT	1784889	1785209
UN	907	.	ADP1-WT	1785211	1785218
UN	908	.	ADP1-WT	1785302	1785306
UN	909	.	ADP1-WT	1785308	1785309
UN	910	.	ADP1-WT	1785311	1785312
UN	911	.	ADP1-WT	1785315	1785321
UN	912	.	ADP1-WT	1785323	1785328
UN	913	.	ADP1-WT	1785330	1785337
UN	914	.	ADP1-WT	1785348	1785510
UN	915	.	ADP1-WT	1785512	1785514
UN	916	.	ADP1-WT	1785516	1785518
UN	917	.	ADP1-WT	1785522	1785523
UN	918	.	ADP1-WT	1785526	1785527
UN	919	.	ADP1-WT	1785530	1785530
UN	920	.	ADP1-WT	1785532	1785532
UN	921	.	ADP1-WT	1785534	1785535
UN	922	.	ADP1-WT	1785541	1785541
UN	923	.	ADP1-WT	1785546	1785546
UN	924	.	ADP1-WT	1785623	1786024
UN	925	.	ADP1-WT	1786032	1786048
UN	926	.	ADP1-WT	1786058	1786058
UN	927	.	ADP1-WT	1786069	1786069
UN	928	.	ADP1-WT	1786075	1786075
UN	929	.	ADP1-WT	1786084	1786084
UN	930	.	ADP1-WT	1786088	1786088
UN	931	.	ADP1-WT	1786094	1786356
UN	932	.	ADP1-WT	1786358	1786358
UN	933	.	ADP1-WT	1786361	1786362
UN	934	.	ADP1-WT	1786364	1786365
UN	935	.	ADP1-WT	1786367	1786368
UN	936	.	ADP1-WT	1786371	1786375
UN	937	.	ADP1-WT	1786377	1786380
UN	938	.	ADP1-WT	1786383	1786384
UN	939	.	ADP1-WT	1786386	1786387
UN	940	.	ADP1-WT	1786389	1786389
UN	941	.	ADP1-WT	1786392	1786392
UN	942	.	ADP1-WT	1786394	1786398
UN	943	.	ADP1-WT	1786401	1786401
UN	944	.	ADP1-WT	1786403	1786403
UN	945	.	ADP1-WT	1786408	1786410
UN	946	.	ADP1-WT	1786412	1786426
UN	947	.	ADP1-WT	1786428	1786434
UN	948	.	ADP1-WT	1786439	1786439
UN	949	.	ADP1-WT	1786441	1786442
UN	950	.	ADP1-WT	1786445	1786445
UN	951	.	ADP1-WT	1786447	1786451
UN	952	.	ADP1-WT	1786453	1786453
UN	953	.	ADP1-WT	1786455	1786457
UN	954	.	ADP1-WT	1786459	1786462
UN	955	.	ADP1-WT	1786464	1786465
UN	956	.	ADP1-WT	1786467	1787359
UN	957	.	ADP1-WT	1787369	1787370
UN	958	.	ADP1-WT	1787375	1787376
UN	959	.	ADP1-WT	1787379	1787379
UN	960	.	ADP1-WT	1787384	1787384
UN	961	.	ADP1-WT	1787463	1787473
UN	962	.	ADP1-WT	1787475	1787475
UN	963	.	ADP1-WT	1787477	1787477
UN	964	.	ADP1-WT	1787479	1787484
UN	965	.	ADP1-WT	1787486	1787487
UN	966	.	ADP1-WT	1787489	1787490
UN	967	.	ADP1-WT	1787493	1787494
UN	968	.	ADP1-WT	1787496	1788042
UN	969	.	ADP1-WT	1788049	1788049
UN	970	.	ADP1-WT	1788052	1788053
UN	971	.	ADP1-WT	1788133	1788171
UN	972	.	ADP1-WT	1788219	1788224
UN	973	.	ADP1-WT	1788226	1788233
UN	974	.	ADP1-WT	1788235	1788235
UN	975	.	ADP1-WT	1788237	1788269
UN	976	.	ADP1-WT	1788271	1788271
UN	977	.	ADP1-WT	1788273	1788274
UN	978	.	ADP1-WT	1788276	1788277
UN	979	.	ADP1-WT	1788279	1788281
UN	980	.	ADP1-WT	1788283	1788285
UN	981	.	ADP1-WT	1788287	1788287
UN	982	.	ADP1-WT	1788417	1788418
UN	983	.	ADP1-WT	1788420	1788979
UN	984	.	ADP1-WT	1788981	1788983
UN	985	.	ADP1-WT	1788986	1788988
UN	986	.	ADP1-WT	1788990	1788991
UN	987	.	ADP1-WT	1788993	1788993
UN	988	.	ADP1-WT	1788996	1788996
UN	989	.	ADP1-WT	1788998	1788998
UN	990	.	ADP1-WT	1789000	1789000
UN	991	.	ADP1-WT	1789003	1789043
UN	992	.	ADP1-WT	1789120	1789123
UN	993	.	ADP1-WT	1789125	1789136
UN	994	.	ADP1-WT	1789138	1789146
UN	995	.	ADP1-WT	1789148	1789154
UN	996	.	ADP1-WT	1789158	1789160
UN	997	.	ADP1-WT	1789162	1789179
UN	998	.	ADP1-WT	1789181	1789182
UN	999	.	ADP1-WT	1789184	1789194
UN	1000	.	ADP1-WT	1789206	1789206
UN	1001	.	ADP1-WT	1789208	1789210
UN	1002	.	ADP1-WT	1789212	1789236
UN	1003	.	ADP1-WT	1789247	1789398
UN	1004	.	ADP1-WT	1789400	1789402
UN	1005	.	ADP1-WT	1789405	1789408
UN	1006	.	ADP1-WT	1789410	1789414
UN	1007	.	ADP1-WT	1789416	1789420
UN	1008	.	ADP1-WT	1789422	1789428
UN	1009	.	ADP1-WT	1789430	1789430
UN	1010	.	ADP1-WT	1789432	1789442
UN	1011	.	ADP1-WT	1789445	1789445
UN	1012	.	ADP1-WT	1789447	1789450
UN	1013	.	ADP1-WT	1789454	1789457
UN	1014	.	ADP1-WT	1789459	1789461
UN	1015	.	ADP1-WT	1789464	1789464
UN	1016	.	ADP1-WT	1789466	1789479
UN	1017	.	ADP1-WT	1789481	1790028
UN	1018	.	ADP1-WT	1790030	1790031
UN	1019	.	ADP1-WT	1790076	1790567
UN	1020	.	ADP1-WT	1790569	1790576
UN	1021	.	ADP1-WT	1790587	1790587
UN	1022	.	ADP1-WT	1790589	1790589
UN	1023	.	ADP1-WT	1790592	1790592
UN	1024	.	ADP1-WT	1790595	1790595
UN	1025	.	ADP1-WT	1790597	1790598
UN	1026	.	ADP1-WT	1790603	1790603
UN	1027	.	ADP1-WT	1790605	1790605
UN	1028	.	ADP1-WT	1790607	1790708
UN	1029	.	ADP1-WT	1790711	1790713
UN	1030	.	ADP1-WT	1790815	1790824
UN	1031	.	ADP1-WT	1790826	1790826
UN	1032	.	ADP1-WT	1790829	1790833
UN	1033	.	ADP1-WT	1790835	1790837
UN	1034	.	ADP1-WT	1790840	1791282
UN	1035	.	ADP1-WT	1791285	1791285
UN	1036	.	ADP1-WT	1791287	1791288
UN	1037	.	ADP1-WT	1791290	1791299
UN	1038	.	ADP1-WT	1791301	1791301
UN	1039	.	ADP1-WT	1791304	1791305
UN	1040	.	ADP1-WT	1791309	1791313
UN	1041	.	ADP1-WT	1791315	1791320
UN	1042	.	ADP1-WT	1791322	1791323
UN	1043	.	ADP1-WT	1791327	1791327
UN	1044	.	ADP1-WT	1791331	1791333
UN	1045	.	ADP1-WT	1791335	1791338
UN	1046	.	ADP1-WT	1791341	1791342
UN	1047	.	ADP1-WT	1791345	1791345
UN	1048	.	ADP1-WT	1791347	1791347
UN	1049	.	ADP1-WT	1791350	1791350
UN	1050	.	ADP1-WT	1791353	1791356
UN	1051	.	ADP1-WT	1791358	1791359
UN	1052	.	ADP1-WT	1791361	1791369
UN	1053	.	ADP1-WT	1791371	1791428
UN	1054	.	ADP1-WT	1791431	1791431
UN	1055	.	ADP1-WT	1791447	1791447
UN	1056	.	ADP1-WT	1791458	1791458
UN	1057	.	ADP1-WT	1791476	1791476
UN	1058	.	ADP1-WT	1791478	1791478
UN	1059	.	ADP1-WT	1791481	1791481
UN	1060	.	ADP1-WT	1791484	1791484
UN	1061	.	ADP1-WT	1791490	1791490
UN	1062	.	ADP1-WT	1791506	1791675
UN	1063	.	ADP1-WT	1791679	1791679
UN	1064	.	ADP1-WT	1791681	1791682
UN	1065	.	ADP1-WT	1791732	1791732
UN	1066	.	ADP1-WT	1791737	1791773
UN	1067	.	ADP1-WT	1791789	1792243
UN	1068	.	ADP1-WT	1792245	1792246
UN	1069	.	ADP1-WT	1792248	1792248
UN	1070	.	ADP1-WT	1792335	1792418
UN	1071	.	ADP1-WT	1792561	1792565
UN	1072	.	ADP1-WT	1792567	1794862
UN	1073	.	ADP1-WT	1794864	1794864
UN	1074	.	ADP1-WT	1794866	1794866
UN	1075	.	ADP1-WT	1794869	1794870
UN	1076	.	ADP1-WT	1794873	1794874
UN	1077	.	ADP1-WT	1794877	1794877
UN	1078	.	ADP1-WT	1794883	1794883
UN	1079	.	ADP1-WT	1794886	1794886
UN	1080	.	ADP1-WT	1794891	1794896
UN	1081	.	ADP1-WT	1794899	1794900
UN	1082	.	ADP1-WT	1794908	1794908
UN	1083	.	ADP1-WT	1794914	1794915
UN	1084	.	ADP1-WT	1794918	1794918
UN	1085	.	ADP1-WT	1794922	1794925
UN	1086	.	ADP1-WT	1794927	1794927
UN	1087	.	ADP1-WT	1794934	1794935
UN	1088	.	ADP1-WT	1794937	1794937
UN	1089	.	ADP1-WT	1794940	1794940
UN	1090	.	ADP1-WT	1794942	1795133
UN	1091	.	ADP1-WT	1795222	1795222
UN	1092	.	ADP1-WT	1795292	1795292
UN	1093	.	ADP1-WT	1795295	1795297
UN	1094	.	ADP1-WT	1795299	1795299
UN	1095	.	ADP1-WT	1795308	1795342
UN	1096	.	ADP1-WT	1795344	1795472
UN	1097	.	ADP1-WT	1795478	1795479
UN	1098	.	ADP1-WT	1795481	1795482
UN	1099	.	ADP1-WT	1795639	1795639
UN	1100	.	ADP1-WT	1795641	1795642
UN	1101	.	ADP1-WT	1795644	1795671
UN	1102	.	ADP1-WT	1795673	1795674
UN	1103	.	ADP1-WT	1795678	1795678
UN	1104	.	ADP1-WT	1795680	1795682
UN	1105	.	ADP1-WT	1795686	1795686
UN	1106	.	ADP1-WT	1795689	1795691
UN	1107	.	ADP1-WT	1795694	1795694
UN	1108	.	ADP1-WT	1795696	1795698
UN	1109	.	ADP1-WT	1795701	1795920
UN	1110	.	ADP1-WT	1796105	1796113
UN	1111	.	ADP1-WT	1796121	1796132
UN	1112	.	ADP1-WT	1796278	1796278
UN	1113	.	ADP1-WT	1796281	1796281
UN	1114	.	ADP1-WT	1796283	1796494
UN	1115	.	ADP1-WT	1796496	1796496
UN	1116	.	ADP1-WT	1796498	1796508
UN	1117	.	ADP1-WT	1796510	1796512
UN	1118	.	ADP1-WT	1796547	1796547
UN	1119	.	ADP1-WT	1796570	1796621
UN	1120	.	ADP1-WT	1796631	1796632
UN	1121	.	ADP1-WT	1796634	1796634
UN	1122	.	ADP1-WT	1796636	1796639
UN	1123	.	ADP1-WT	1796641	1796645
UN	1124	.	ADP1-WT	1796648	1796649
UN	1125	.	ADP1-WT	1796651	1796651
UN	1126	.	ADP1-WT	1796653	1796653
UN	1127	.	ADP1-WT	1796657	1796657
UN	1128	.	ADP1-WT	1796659	1796660
UN	1129	.	ADP1-WT	1796662	1796662
UN	1130	.	ADP1-WT	1796664	1796785
UN	1131	.	ADP1-WT	1796826	1796834
UN	1132	.	ADP1-WT	1796977	1796977
UN	1133	.	ADP1-WT	1797012	1797013
UN	1134	.	ADP1-WT	1797015	1797015
UN	1135	.	ADP1-WT	1797022	1797022
UN	1136	.	ADP1-WT	1797024	1797111
UN	1137	.	ADP1-WT	1797114	1797114
UN	1138	.	ADP1-WT	1797117	1797117
UN	1139	.	ADP1-WT	1797119	1797123
UN	1140	.	ADP1-WT	1797126	1797128
UN	1141	.	ADP1-WT	1797131	1797133
UN	1142	.	ADP1-WT	1797135	1797135
UN	1143	.	ADP1-WT	1797137	1797156
UN	1144	.	ADP1-WT	1797175	1797175
UN	1145	.	ADP1-WT	1797177	1797177
UN	1146	.	ADP1-WT	1797189	1797191
UN	1147	.	ADP1-WT	1797193	1797198
UN	1148	.	ADP1-WT	1797201	1797202
UN	1149	.	ADP1-WT	1797204	1797207
UN	1150	.	ADP1-WT	1797210	1797220
UN	1151	.	ADP1-WT	1797222	1797225
UN	1152	.	ADP1-WT	1797227	1797230
UN	1153	.	ADP1-WT	1797234	1797235
UN	1154	.	ADP1-WT	1797243	1797243
UN	1155	.	ADP1-WT	1797245	1797487
UN	1156	.	ADP1-WT	1797489	1797496
UN	1157	.	ADP1-WT	1797498	1797498
UN	1158	.	ADP1-WT	1797502	1797514
UN	1159	.	ADP1-WT	1797516	1798730
UN	1160	.	ADP1-WT	1798818	1799002
UN	1161	.	ADP1-WT	1799004	1799004
UN	1162	.	ADP1-WT	1799008	1799041
UN	1163	.	ADP1-WT	1799043	1799053
UN	1164	.	ADP1-WT	1799060	1799353
UN	1165	.	ADP1-WT	1799355	1799355
UN	1166	.	ADP1-WT	1799358	1799514
UN	1167	.	ADP1-WT	1799516	1799518
UN	1168	.	ADP1-WT	1799520	1799527
UN	1169	.	ADP1-WT	1799529	1799547
UN	1170	.	ADP1-WT	1799549	1800879
UN	1171	.	ADP1-WT	1800882	1800882
UN	1172	.	ADP1-WT	1800891	1800892
UN	1173	.	ADP1-WT	1800899	1800899
UN	1174	.	ADP1-WT	1800904	1800904
UN	1175	.	ADP1-WT	1800906	1800906
UN	1176	.	ADP1-WT	1800912	1800932
UN	1177	.	ADP1-WT	1800934	1800937
UN	1178	.	ADP1-WT	1800939	1800939
UN	1179	.	ADP1-WT	1800942	1800943
UN	1180	.	ADP1-WT	1800951	1800951
UN	1181	.	ADP1-WT	1800960	1800960
UN	1182	.	ADP1-WT	1800971	1800972
UN	1183	.	ADP1-WT	1800974	1800974
UN	1184	.	ADP1-WT	1800984	1801016
UN	1185	.	ADP1-WT	1801032	1801032
UN	1186	.	ADP1-WT	1801082	1801083
UN	1187	.	ADP1-WT	1801085	1801085
UN	1188	.	ADP1-WT	1801157	1801159
UN	1189	.	ADP1-WT	1801162	1801295
UN	1190	.	ADP1-WT	1801297	1801299
UN	1191	.	ADP1-WT	1801302	1801304
UN	1192	.	ADP1-WT	1801320	1801320
UN	1193	.	ADP1-WT	1801381	1801385
UN	1194	.	ADP1-WT	1801388	1801580
UN	1195	.	ADP1-WT	1801597	1801597
UN	1196	.	ADP1-WT	1801601	1801601
UN	1197	.	ADP1-WT	1801605	1801605
UN	1198	.	ADP1-WT	1801618	1801618
UN	1199	.	ADP1-WT	1801623	1801623
UN	1200	.	ADP1-WT	1801625	1801625
UN	1201	.	ADP1-WT	1801635	1801636
UN	1202	.	ADP1-WT	1801639	1801639
UN	1203	.	ADP1-WT	1801656	1802239
UN	1204	.	ADP1-WT	1802241	1802243
UN	1205	.	ADP1-WT	1802289	1802289
UN	1206	.	ADP1-WT	1802312	1802312
UN	1207	.	ADP1-WT	1802314	1802315
UN	1208	.	ADP1-WT	1802318	1802323
UN	1209	.	ADP1-WT	1802351	1802351
UN	1210	.	ADP1-WT	1802354	1802354
UN	1211	.	ADP1-WT	1802357	1802360
UN	1212	.	ADP1-WT	1802362	1802380
UN	1213	.	ADP1-WT	1802382	1802397
UN	1214	.	ADP1-WT	1802469	1802475
UN	1215	.	ADP1-WT	1802477	1802478
UN	1216	.	ADP1-WT	1802480	1802480
UN	1217	.	ADP1-WT	1802482	1802482
UN	1218	.	ADP1-WT	1802484	1802489
UN	1219	.	ADP1-WT	1802496	1802600
UN	1220	.	ADP1-WT	1802611	1802906
UN	1221	.	ADP1-WT	1803029	1803542
UN	1222	.	ADP1-WT	1803544	1803544
UN	1223	.	ADP1-WT	1803547	1803550
UN	1224	.	ADP1-WT	1803552	1803552
UN	1225	.	ADP1-WT	1803554	1803554
UN	1226	.	ADP1-WT	1803556	1803556
UN	1227	.	ADP1-WT	1803561	1803561
UN	1228	.	ADP1-WT	1803564	1803655
UN	1229	.	ADP1-WT	1803660	1803663
UN	1230	.	ADP1-WT	1803860	1803861
UN	1231	.	ADP1-WT	1803870	1803872
UN	1232	.	ADP1-WT	1803875	1803876
UN	1233	.	ADP1-WT	1803878	1803891
UN	1234	.	ADP1-WT	1803902	1803902
UN	1235	.	ADP1-WT	1803911	1803911
UN	1236	.	ADP1-WT	1803923	1803924
UN	1237	.	ADP1-WT	1803927	1803927
UN	1238	.	ADP1-WT	1803930	1803951
UN	1239	.	ADP1-WT	1803953	1804011
UN	1240	.	ADP1-WT	1804039	1804544
UN	1241	.	ADP1-WT	1804546	1804563
UN	1242	.	ADP1-WT	1804565	1804571
UN	1243	.	ADP1-WT	1804573	1804595
UN	1244	.	ADP1-WT	1804608	1804608
UN	1245	.	ADP1-WT	1804615	1804615
UN	1246	.	ADP1-WT	1804620	1804620
UN	1247	.	ADP1-WT	1804626	1804763
UN	1248	.	ADP1-WT	1804765	1804765
UN	1249	.	ADP1-WT	1804767	1804773
UN	1250	.	ADP1-WT	1804775	1804808
UN	1251	.	ADP1-WT	1804810	1804813
UN	1252	.	ADP1-WT	1804821	1804821
UN	1253	.	ADP1-WT	1804849	1804849
UN	1254	.	ADP1-WT	1804864	1804869
UN	1255	.	ADP1-WT	1804978	1804978
UN	1256	.	ADP1-WT	1804996	1805003
UN	1257	.	ADP1-WT	1805051	1805630
UN	1258	.	ADP1-WT	1805814	1805815
UN	1259	.	ADP1-WT	1805817	1805817
UN	1260	.	ADP1-WT	1805821	1805822
UN	1261	.	ADP1-WT	1805827	1805888
UN	1262	.	ADP1-WT	1805890	1805978
UN	1263	.	ADP1-WT	1806017	1806075
UN	1264	.	ADP1-WT	1806208	1806214
UN	1265	.	ADP1-WT	1806216	1806221
UN	1266	.	ADP1-WT	1806224	1807367
UN	1267	.	ADP1-WT	1807405	1807408
UN	1268	.	ADP1-WT	1807417	1807417
UN	1269	.	ADP1-WT	1807423	1807424
UN	1270	.	ADP1-WT	1807429	1807598
UN	1271	.	ADP1-WT	1807604	1807605
UN	1272	.	ADP1-WT	1807607	1808376
UN	1273	.	ADP1-WT	1808379	1808379
UN	1274	.	ADP1-WT	1808384	1808384
UN	1275	.	ADP1-WT	1808387	1808387
UN	1276	.	ADP1-WT	1808394	1808394
UN	1277	.	ADP1-WT	1808396	1808397
UN	1278	.	ADP1-WT	1808405	1808406
UN	1279	.	ADP1-WT	1808417	1809829
UN	1280	.	ADP1-WT	1809838	1809840
UN	1281	.	ADP1-WT	1809844	1809850
UN	1282	.	ADP1-WT	1809853	1809857
UN	1283	.	ADP1-WT	1809860	1809865
UN	1284	.	ADP1-WT	1809867	1810005
UN	1285	.	ADP1-WT	1810007	1810008
UN	1286	.	ADP1-WT	1810010	1810012
UN	1287	.	ADP1-WT	1810014	1810021
UN	1288	.	ADP1-WT	1810023	1810023
UN	1289	.	ADP1-WT	1810025	1810036
UN	1290	.	ADP1-WT	1810049	1810049
UN	1291	.	ADP1-WT	1810073	1810073
UN	1292	.	ADP1-WT	1810079	1810079
UN	1293	.	ADP1-WT	1810127	1810127
UN	1294	.	ADP1-WT	1810132	1810698
UN	1295	.	ADP1-WT	1810700	1810703
UN	1296	.	ADP1-WT	1810705	1810718
UN	1297	.	ADP1-WT	1810720	1810951
UN	1298	.	ADP1-WT	1810953	1810956
UN	1299	.	ADP1-WT	1810961	1810961
UN	1300	.	ADP1-WT	1810963	1810963
UN	1301	.	ADP1-WT	1810965	1810968
UN	1302	.	ADP1-WT	1810970	1810976
UN	1303	.	ADP1-WT	1810978	1811574
UN	1304	.	ADP1-WT	1811577	1811581
UN	1305	.	ADP1-WT	1811746	1812274
UN	1306	.	ADP1-WT	1812278	1812278
UN	1307	.	ADP1-WT	1812280	1812280
UN	1308	.	ADP1-WT	1812282	1812282
UN	1309	.	ADP1-WT	1812284	1812650
UN	1310	.	ADP1-WT	1812653	1812672
UN	1311	.	ADP1-WT	1812674	1812682
UN	1312	.	ADP1-WT	1812685	1812685
UN	1313	.	ADP1-WT	1812688	1812688
UN	1314	.	ADP1-WT	1812690	1812693
UN	1315	.	ADP1-WT	1812695	1812695
UN	1316	.	ADP1-WT	1812698	1812698
UN	1317	.	ADP1-WT	1812700	1812700
UN	1318	.	ADP1-WT	1812703	1812705
UN	1319	.	ADP1-WT	1812725	1812725
UN	1320	.	ADP1-WT	1812727	1812728
UN	1321	.	ADP1-WT	1812730	1812731
UN	1322	.	ADP1-WT	1812734	1812734
UN	1323	.	ADP1-WT	1812736	1812736
UN	1324	.	ADP1-WT	1812741	1812741
UN	1325	.	ADP1-WT	1812744	1812747
UN	1326	.	ADP1-WT	1812749	1812750
UN	1327	.	ADP1-WT	1812752	1812755
UN	1328	.	ADP1-WT	1812758	1812758
UN	1329	.	ADP1-WT	1812760	1812761
UN	1330	.	ADP1-WT	1812764	1812764
UN	1331	.	ADP1-WT	1812768	1812770
UN	1332	.	ADP1-WT	1812774	1812789
UN	1333	.	ADP1-WT	1812791	1812839
UN	1334	.	ADP1-WT	1812906	1813145
UN	1335	.	ADP1-WT	1813147	1813151
UN	1336	.	ADP1-WT	1813154	1813155
UN	1337	.	ADP1-WT	1813164	1813168
UN	1338	.	ADP1-WT	1813170	1813170
UN	1339	.	ADP1-WT	1813172	1813174
UN	1340	.	ADP1-WT	1813176	1813176
UN	1341	.	ADP1-WT	1813178	1813178
UN	1342	.	ADP1-WT	1813184	1813184
UN	1343	.	ADP1-WT	1813269	1813443
UN	1344	.	ADP1-WT	1813447	1813449
UN	1345	.	ADP1-WT	1813451	1813459
UN	1346	.	ADP1-WT	1813461	1813461
UN	1347	.	ADP1-WT	1813464	1813464
UN	1348	.	ADP1-WT	1813466	1813470
UN	1349	.	ADP1-WT	1813472	1813474
UN	1350	.	ADP1-WT	1813513	1814124
UN	1351	.	ADP1-WT	1814163	1814172
UN	1352	.	ADP1-WT	1814177	1814180
UN	1353	.	ADP1-WT	1814182	1814292
UN	1354	.	ADP1-WT	1814426	1814430
UN	1355	.	ADP1-WT	1814432	1814434
UN	1356	.	ADP1-WT	1814436	1814436
UN	1357	.	ADP1-WT	1814463	1814463
UN	1358	.	ADP1-WT	1814481	1814753
UN	1359	.	ADP1-WT	1814755	1814761
UN	1360	.	ADP1-WT	1814995	1815060
UN	1361	.	ADP1-WT	1815070	1815070
UN	1362	.	ADP1-WT	1815073	1815075
UN	1363	.	ADP1-WT	1815077	1815077
UN	1364	.	ADP1-WT	1815079	1815084
UN	1365	.	ADP1-WT	1815086	1815145
UN	1366	.	ADP1-WT	1815147	1815150
UN	1367	.	ADP1-WT	1815152	1815152
UN	1368	.	ADP1-WT	1815210	1815210
UN	1369	.	ADP1-WT	1815250	1815250
UN	1370	.	ADP1-WT	1815252	1815253
UN	1371	.	ADP1-WT	1815256	1815256
UN	1372	.	ADP1-WT	1815287	1815288
UN	1373	.	ADP1-WT	1815294	1815324
UN	1374	.	ADP1-WT	1815379	1815381
UN	1375	.	ADP1-WT	1815396	1815524
UN	1376	.	ADP1-WT	1815528	1815529
UN	1377	.	ADP1-WT	1815533	1815552
UN	1378	.	ADP1-WT	1815554	1815555
UN	1379	.	ADP1-WT	1815557	1815723
UN	1380	.	ADP1-WT	1815731	1815735
UN	1381	.	ADP1-WT	1815742	1815742
UN	1382	.	ADP1-WT	1815744	1815753
UN	1383	.	ADP1-WT	1815762	1815763
UN	1384	.	ADP1-WT	1815768	1815769
UN	1385	.	ADP1-WT	1815772	1815774
UN	1386	.	ADP1-WT	1815776	1815778
UN	1387	.	ADP1-WT	1815782	1815783
UN	1388	.	ADP1-WT	1815787	1815787
UN	1389	.	ADP1-WT	1815789	1815890
UN	1390	.	ADP1-WT	1815894	1815894
UN	1391	.	ADP1-WT	1815898	1815898
UN	1392	.	ADP1-WT	1815900	1815901
UN	1393	.	ADP1-WT	1815904	1815906
UN	1394	.	ADP1-WT	1815916	1815916
UN	1395	.	ADP1-WT	1815919	1815919
UN	1396	.	ADP1-WT	1815928	1815928
UN	1397	.	ADP1-WT	1815951	1815951
UN	1398	.	ADP1-WT	1815955	1815955
UN	1399	.	ADP1-WT	1815967	1817491
UN	1400	.	ADP1-WT	1817493	1817602
UN	1401	.	ADP1-WT	1817605	1817605
UN	1402	.	ADP1-WT	1817607	1817607
UN	1403	.	ADP1-WT	1817610	1817610
UN	1404	.	ADP1-WT	1817618	1817618
UN	1405	.	ADP1-WT	1817620	1817620
UN	1406	.	ADP1-WT	1817667	1817667
UN	1407	.	ADP1-WT	1817692	1817692
UN	1408	.	ADP1-WT	1817694	1817694
UN	1409	.	ADP1-WT	1817707	1817709
UN	1410	.	ADP1-WT	1817711	1817721
UN	1411	.	ADP1-WT	1817723	1817725
UN	1412	.	ADP1-WT	1817727	1817738
UN	1413	.	ADP1-WT	1817741	1817754
UN	1414	.	ADP1-WT	1817756	1817759
UN	1415	.	ADP1-WT	1817762	1817765
UN	1416	.	ADP1-WT	1817767	1817768
UN	1417	.	ADP1-WT	1817770	1817775
UN	1418	.	ADP1-WT	1817777	1817786
UN	1419	.	ADP1-WT	1817788	1817798
UN	1420	.	ADP1-WT	1817816	1817816
UN	1421	.	ADP1-WT	1817847	1818025
UN	1422	.	ADP1-WT	1848874	1851123
UN	1423	.	ADP1-WT	1855920	1858169
UN	1424	.	ADP1-WT	2371943	2371982
UN	1425	.	ADP1-WT	2372244	2372283
UN	1426	.	ADP1-WT	2726455	2727722
UN	1427	.	ADP1-WT	2803674	2804763
UN	1428	.	ADP1-WT	2805891	2806977
UN	1429	.	ADP1-WT	2944292	2944293
UN	1430	.	ADP1-WT	2944295	2949745
UN	1431	.	ADP1-WT	3073203	3078892
UN	1432	.	ADP1-WT	3561616	3561616
UN	1433	.	ADP1-WT	3561620	3567033
```
