## Supplementary material for "Evolution recovers the fitness of *Acinetobacter baylyi* strains with large deletions through mutations in deletion-specific targets and global post-transcriptional regulators": Data File S1: MSD02-LB-E05.gd

```
#=GENOME_DIFF	1.0
#=TITLE	MSD02-LB-E05
#=REFSEQ	BarrickLab-Private:genomes/reference/ADP1-WT.gff3
#=REFSEQ	BarrickLab-Private:genomes/reference/ADP1-TDK_KAN-cassette.fa
#=ADAPTSEQ	BarrickLab-Private:genomes/adapters/illumina_truseq_6bp_dual_barcode_PE.fasta
#=READSEQ	BarrickLab-Private:genomes/0009/2019-07-11_Macrogen_Gabo/MCT7-5LB_R1.fastq.gz
#=READSEQ	BarrickLab-Private:genomes/0009/2019-07-11_Macrogen_Gabo/MCT7-5LB_R2.fastq.gz
DEL	1	.	ADP1-WT	321574	1237
DEL	2	.	ADP1-WT	941306	3549	mediated=IS1236
SNP	3	.	ADP1-WT	1248062	T
DEL	4	.	ADP1-WT	1248192	1237
SUB	5	.	ADP1-WT	1746999	71027	GGTC
DEL	6	.	ADP1-WT	1799601	1237	before=5
SNP	7	.	ADP1-WT	1819217	T
SNP	8	.	ADP1-WT	2069761	G
DEL	9	.	ADP1-WT	2726455	1268
DEL	10	.	tdk-kan	1	1676
UN	11	.	ADP1-WT	18187	23674
UN	12	.	ADP1-WT	23686	23686
UN	13	.	ADP1-WT	23688	23688
UN	14	.	ADP1-WT	23693	23694
UN	15	.	ADP1-WT	212971	215239
UN	16	.	ADP1-WT	215242	215242
UN	17	.	ADP1-WT	215437	218463
UN	18	.	ADP1-WT	218474	218475
UN	19	.	ADP1-WT	297686	297712
UN	20	.	ADP1-WT	321574	322810
UN	21	.	ADP1-WT	645802	645802
UN	22	.	ADP1-WT	645808	650307
UN	23	.	ADP1-WT	650568	651022
UN	24	.	ADP1-WT	651289	651379
UN	25	.	ADP1-WT	651381	651381
UN	26	.	ADP1-WT	868633	868633
UN	27	.	ADP1-WT	868635	868670
UN	28	.	ADP1-WT	941306	944854
UN	29	.	ADP1-WT	1235493	1235494
UN	30	.	ADP1-WT	1235500	1235549
UN	31	.	ADP1-WT	1248192	1249428
UN	32	.	ADP1-WT	1446567	1447246
UN	33	.	ADP1-WT	1447248	1447248
UN	34	.	ADP1-WT	1447555	1448011
UN	35	.	ADP1-WT	1660770	1660770
UN	36	.	ADP1-WT	1660782	1660783
UN	37	.	ADP1-WT	1660785	1665979
UN	38	.	ADP1-WT	1665986	1665986
UN	39	.	ADP1-WT	1665994	1665994
UN	40	.	ADP1-WT	1684799	1684866
UN	41	.	ADP1-WT	1709560	1710221
UN	42	.	ADP1-WT	1710225	1710226
UN	43	.	ADP1-WT	1710228	1710228
UN	44	.	ADP1-WT	1710547	1710547
UN	45	.	ADP1-WT	1710550	1710550
UN	46	.	ADP1-WT	1710554	1710554
UN	47	.	ADP1-WT	1710557	1711034
UN	48	.	ADP1-WT	1711036	1711036
UN	49	.	ADP1-WT	1711038	1711040
UN	50	.	ADP1-WT	1746999	1747253
UN	51	.	ADP1-WT	1747258	1747260
UN	52	.	ADP1-WT	1747262	1747272
UN	53	.	ADP1-WT	1747274	1747296
UN	54	.	ADP1-WT	1747300	1747301
UN	55	.	ADP1-WT	1747308	1747308
UN	56	.	ADP1-WT	1747348	1747382
UN	57	.	ADP1-WT	1747560	1747608
UN	58	.	ADP1-WT	1747611	1747611
UN	59	.	ADP1-WT	1747613	1747614
UN	60	.	ADP1-WT	1747619	1747619
UN	61	.	ADP1-WT	1747624	1747731
UN	62	.	ADP1-WT	1747758	1747758
UN	63	.	ADP1-WT	1747760	1747761
UN	64	.	ADP1-WT	1747767	1747767
UN	65	.	ADP1-WT	1747773	1747774
UN	66	.	ADP1-WT	1747780	1747780
UN	67	.	ADP1-WT	1747782	1747782
UN	68	.	ADP1-WT	1747789	1747789
UN	69	.	ADP1-WT	1747792	1747792
UN	70	.	ADP1-WT	1747795	1747805
UN	71	.	ADP1-WT	1747809	1747809
UN	72	.	ADP1-WT	1747811	1747812
UN	73	.	ADP1-WT	1747814	1747815
UN	74	.	ADP1-WT	1747821	1747821
UN	75	.	ADP1-WT	1747826	1747826
UN	76	.	ADP1-WT	1747829	1748017
UN	77	.	ADP1-WT	1748019	1748074
UN	78	.	ADP1-WT	1748077	1748077
UN	79	.	ADP1-WT	1748079	1748080
UN	80	.	ADP1-WT	1748083	1748085
UN	81	.	ADP1-WT	1748088	1748091
UN	82	.	ADP1-WT	1748093	1748094
UN	83	.	ADP1-WT	1748098	1748100
UN	84	.	ADP1-WT	1748102	1748104
UN	85	.	ADP1-WT	1748106	1748109
UN	86	.	ADP1-WT	1748111	1748112
UN	87	.	ADP1-WT	1748115	1748120
UN	88	.	ADP1-WT	1748122	1748122
UN	89	.	ADP1-WT	1748124	1748131
UN	90	.	ADP1-WT	1748134	1748366
UN	91	.	ADP1-WT	1748368	1748368
UN	92	.	ADP1-WT	1748370	1748371
UN	93	.	ADP1-WT	1748373	1748374
UN	94	.	ADP1-WT	1748376	1748386
UN	95	.	ADP1-WT	1748388	1748418
UN	96	.	ADP1-WT	1748437	1748438
UN	97	.	ADP1-WT	1748440	1748443
UN	98	.	ADP1-WT	1748445	1748445
UN	99	.	ADP1-WT	1748447	1748460
UN	100	.	ADP1-WT	1748464	1748465
UN	101	.	ADP1-WT	1748469	1748470
UN	102	.	ADP1-WT	1748475	1748475
UN	103	.	ADP1-WT	1748479	1748479
UN	104	.	ADP1-WT	1748482	1748483
UN	105	.	ADP1-WT	1748486	1748486
UN	106	.	ADP1-WT	1748491	1748492
UN	107	.	ADP1-WT	1748494	1748494
UN	108	.	ADP1-WT	1748496	1748496
UN	109	.	ADP1-WT	1748501	1748501
UN	110	.	ADP1-WT	1748504	1748504
UN	111	.	ADP1-WT	1748507	1748507
UN	112	.	ADP1-WT	1748509	1748509
UN	113	.	ADP1-WT	1748513	1748513
UN	114	.	ADP1-WT	1748517	1748520
UN	115	.	ADP1-WT	1748525	1748525
UN	116	.	ADP1-WT	1748528	1748531
UN	117	.	ADP1-WT	1748535	1748535
UN	118	.	ADP1-WT	1748537	1748537
UN	119	.	ADP1-WT	1748539	1748541
UN	120	.	ADP1-WT	1748568	1748568
UN	121	.	ADP1-WT	1748616	1748698
UN	122	.	ADP1-WT	1748700	1748717
UN	123	.	ADP1-WT	1748719	1748725
UN	124	.	ADP1-WT	1748732	1748732
UN	125	.	ADP1-WT	1748734	1748738
UN	126	.	ADP1-WT	1748740	1748740
UN	127	.	ADP1-WT	1748743	1748745
UN	128	.	ADP1-WT	1748747	1748749
UN	129	.	ADP1-WT	1748753	1748756
UN	130	.	ADP1-WT	1748758	1748758
UN	131	.	ADP1-WT	1748760	1748763
UN	132	.	ADP1-WT	1748765	1748765
UN	133	.	ADP1-WT	1748767	1748767
UN	134	.	ADP1-WT	1748770	1748770
UN	135	.	ADP1-WT	1748775	1748777
UN	136	.	ADP1-WT	1748779	1748779
UN	137	.	ADP1-WT	1748781	1748781
UN	138	.	ADP1-WT	1748783	1748860
UN	139	.	ADP1-WT	1748862	1748865
UN	140	.	ADP1-WT	1748867	1748901
UN	141	.	ADP1-WT	1749008	1749346
UN	142	.	ADP1-WT	1749380	1749380
UN	143	.	ADP1-WT	1749389	1749389
UN	144	.	ADP1-WT	1749398	1749400
UN	145	.	ADP1-WT	1749402	1749406
UN	146	.	ADP1-WT	1749448	1749459
UN	147	.	ADP1-WT	1749582	1749582
UN	148	.	ADP1-WT	1749605	1749624
UN	149	.	ADP1-WT	1749626	1749628
UN	150	.	ADP1-WT	1749630	1749630
UN	151	.	ADP1-WT	1749633	1749669
UN	152	.	ADP1-WT	1749811	1750073
UN	153	.	ADP1-WT	1750075	1750076
UN	154	.	ADP1-WT	1750078	1750086
UN	155	.	ADP1-WT	1750088	1750094
UN	156	.	ADP1-WT	1750096	1750097
UN	157	.	ADP1-WT	1750099	1750168
UN	158	.	ADP1-WT	1750170	1750172
UN	159	.	ADP1-WT	1750174	1750175
UN	160	.	ADP1-WT	1750177	1750177
UN	161	.	ADP1-WT	1750180	1750229
UN	162	.	ADP1-WT	1750356	1750369
UN	163	.	ADP1-WT	1750390	1750393
UN	164	.	ADP1-WT	1750396	1750397
UN	165	.	ADP1-WT	1750399	1750399
UN	166	.	ADP1-WT	1750401	1750402
UN	167	.	ADP1-WT	1750404	1750409
UN	168	.	ADP1-WT	1750411	1750415
UN	169	.	ADP1-WT	1750417	1750417
UN	170	.	ADP1-WT	1750419	1750420
UN	171	.	ADP1-WT	1750423	1750570
UN	172	.	ADP1-WT	1750572	1750578
UN	173	.	ADP1-WT	1750580	1750596
UN	174	.	ADP1-WT	1750651	1750651
UN	175	.	ADP1-WT	1750660	1750664
UN	176	.	ADP1-WT	1750666	1750667
UN	177	.	ADP1-WT	1750670	1750673
UN	178	.	ADP1-WT	1750676	1750685
UN	179	.	ADP1-WT	1750687	1750687
UN	180	.	ADP1-WT	1750690	1750690
UN	181	.	ADP1-WT	1750692	1750692
UN	182	.	ADP1-WT	1750694	1750781
UN	183	.	ADP1-WT	1750923	1750924
UN	184	.	ADP1-WT	1750927	1751259
UN	185	.	ADP1-WT	1751261	1751261
UN	186	.	ADP1-WT	1751264	1751671
UN	187	.	ADP1-WT	1751674	1751674
UN	188	.	ADP1-WT	1751690	1751691
UN	189	.	ADP1-WT	1751693	1751694
UN	190	.	ADP1-WT	1751696	1751698
UN	191	.	ADP1-WT	1751700	1751701
UN	192	.	ADP1-WT	1751703	1751703
UN	193	.	ADP1-WT	1751705	1751705
UN	194	.	ADP1-WT	1751753	1751755
UN	195	.	ADP1-WT	1751757	1751757
UN	196	.	ADP1-WT	1751761	1751763
UN	197	.	ADP1-WT	1751765	1751767
UN	198	.	ADP1-WT	1751769	1751769
UN	199	.	ADP1-WT	1751773	1751777
UN	200	.	ADP1-WT	1751780	1751780
UN	201	.	ADP1-WT	1751782	1751782
UN	202	.	ADP1-WT	1751784	1751784
UN	203	.	ADP1-WT	1751786	1751789
UN	204	.	ADP1-WT	1751792	1751792
UN	205	.	ADP1-WT	1751795	1751796
UN	206	.	ADP1-WT	1751798	1751799
UN	207	.	ADP1-WT	1751801	1751802
UN	208	.	ADP1-WT	1751804	1752020
UN	209	.	ADP1-WT	1752023	1752029
UN	210	.	ADP1-WT	1752031	1752035
UN	211	.	ADP1-WT	1752037	1752038
UN	212	.	ADP1-WT	1752040	1752045
UN	213	.	ADP1-WT	1752047	1752052
UN	214	.	ADP1-WT	1752055	1752063
UN	215	.	ADP1-WT	1752065	1752072
UN	216	.	ADP1-WT	1752074	1752074
UN	217	.	ADP1-WT	1752076	1752079
UN	218	.	ADP1-WT	1752082	1752089
UN	219	.	ADP1-WT	1752091	1752091
UN	220	.	ADP1-WT	1752093	1752094
UN	221	.	ADP1-WT	1752097	1752278
UN	222	.	ADP1-WT	1752280	1752282
UN	223	.	ADP1-WT	1752284	1752286
UN	224	.	ADP1-WT	1752307	1752515
UN	225	.	ADP1-WT	1752540	1752540
UN	226	.	ADP1-WT	1752544	1752544
UN	227	.	ADP1-WT	1752546	1752546
UN	228	.	ADP1-WT	1752548	1752551
UN	229	.	ADP1-WT	1752553	1752553
UN	230	.	ADP1-WT	1752563	1752567
UN	231	.	ADP1-WT	1752569	1752573
UN	232	.	ADP1-WT	1752578	1752580
UN	233	.	ADP1-WT	1752582	1752586
UN	234	.	ADP1-WT	1752715	1752786
UN	235	.	ADP1-WT	1752788	1752803
UN	236	.	ADP1-WT	1752807	1752808
UN	237	.	ADP1-WT	1752883	1753069
UN	238	.	ADP1-WT	1753071	1753072
UN	239	.	ADP1-WT	1753075	1753077
UN	240	.	ADP1-WT	1753079	1753081
UN	241	.	ADP1-WT	1753083	1753084
UN	242	.	ADP1-WT	1753087	1753091
UN	243	.	ADP1-WT	1753093	1753099
UN	244	.	ADP1-WT	1753101	1753101
UN	245	.	ADP1-WT	1753104	1753113
UN	246	.	ADP1-WT	1753141	1753144
UN	247	.	ADP1-WT	1753146	1753149
UN	248	.	ADP1-WT	1753154	1753162
UN	249	.	ADP1-WT	1753164	1753169
UN	250	.	ADP1-WT	1753171	1753172
UN	251	.	ADP1-WT	1753174	1753187
UN	252	.	ADP1-WT	1753189	1753189
UN	253	.	ADP1-WT	1753191	1753312
UN	254	.	ADP1-WT	1753314	1753316
UN	255	.	ADP1-WT	1753318	1753320
UN	256	.	ADP1-WT	1753322	1753324
UN	257	.	ADP1-WT	1753327	1753327
UN	258	.	ADP1-WT	1753331	1753332
UN	259	.	ADP1-WT	1753334	1753334
UN	260	.	ADP1-WT	1753338	1753338
UN	261	.	ADP1-WT	1753341	1753342
UN	262	.	ADP1-WT	1753344	1753345
UN	263	.	ADP1-WT	1753347	1753348
UN	264	.	ADP1-WT	1753351	1753351
UN	265	.	ADP1-WT	1753353	1753363
UN	266	.	ADP1-WT	1753365	1753368
UN	267	.	ADP1-WT	1753418	1753715
UN	268	.	ADP1-WT	1753718	1753719
UN	269	.	ADP1-WT	1753721	1753726
UN	270	.	ADP1-WT	1753728	1753750
UN	271	.	ADP1-WT	1753803	1753804
UN	272	.	ADP1-WT	1753807	1753824
UN	273	.	ADP1-WT	1753826	1754129
UN	274	.	ADP1-WT	1754131	1754131
UN	275	.	ADP1-WT	1754133	1754242
UN	276	.	ADP1-WT	1754244	1754250
UN	277	.	ADP1-WT	1754264	1754278
UN	278	.	ADP1-WT	1754304	1754306
UN	279	.	ADP1-WT	1754310	1754310
UN	280	.	ADP1-WT	1754314	1754315
UN	281	.	ADP1-WT	1754318	1754318
UN	282	.	ADP1-WT	1754320	1754321
UN	283	.	ADP1-WT	1754323	1754325
UN	284	.	ADP1-WT	1754327	1754328
UN	285	.	ADP1-WT	1754330	1754332
UN	286	.	ADP1-WT	1754334	1754334
UN	287	.	ADP1-WT	1754336	1754336
UN	288	.	ADP1-WT	1754344	1754344
UN	289	.	ADP1-WT	1754346	1754346
UN	290	.	ADP1-WT	1754349	1754350
UN	291	.	ADP1-WT	1754352	1754355
UN	292	.	ADP1-WT	1754358	1754358
UN	293	.	ADP1-WT	1754361	1754361
UN	294	.	ADP1-WT	1754363	1754365
UN	295	.	ADP1-WT	1754367	1754369
UN	296	.	ADP1-WT	1754374	1754376
UN	297	.	ADP1-WT	1754378	1754379
UN	298	.	ADP1-WT	1754382	1754384
UN	299	.	ADP1-WT	1754386	1754386
UN	300	.	ADP1-WT	1754388	1754390
UN	301	.	ADP1-WT	1754393	1754398
UN	302	.	ADP1-WT	1754400	1754717
UN	303	.	ADP1-WT	1754719	1754720
UN	304	.	ADP1-WT	1754722	1754726
UN	305	.	ADP1-WT	1754731	1754731
UN	306	.	ADP1-WT	1754733	1754733
UN	307	.	ADP1-WT	1754735	1754735
UN	308	.	ADP1-WT	1754738	1754738
UN	309	.	ADP1-WT	1754741	1754741
UN	310	.	ADP1-WT	1754743	1754743
UN	311	.	ADP1-WT	1754751	1754753
UN	312	.	ADP1-WT	1754757	1754758
UN	313	.	ADP1-WT	1754760	1754760
UN	314	.	ADP1-WT	1754763	1754767
UN	315	.	ADP1-WT	1754769	1754769
UN	316	.	ADP1-WT	1754771	1754771
UN	317	.	ADP1-WT	1754773	1754773
UN	318	.	ADP1-WT	1754776	1754777
UN	319	.	ADP1-WT	1754795	1754795
UN	320	.	ADP1-WT	1754818	1754863
UN	321	.	ADP1-WT	1754873	1754873
UN	322	.	ADP1-WT	1754942	1755416
UN	323	.	ADP1-WT	1755418	1755418
UN	324	.	ADP1-WT	1755420	1755420
UN	325	.	ADP1-WT	1755423	1755423
UN	326	.	ADP1-WT	1755426	1755426
UN	327	.	ADP1-WT	1755428	1755429
UN	328	.	ADP1-WT	1755432	1755432
UN	329	.	ADP1-WT	1755501	1755542
UN	330	.	ADP1-WT	1755560	1755568
UN	331	.	ADP1-WT	1755570	1755576
UN	332	.	ADP1-WT	1755578	1755578
UN	333	.	ADP1-WT	1755580	1755589
UN	334	.	ADP1-WT	1755626	1755627
UN	335	.	ADP1-WT	1755717	1755717
UN	336	.	ADP1-WT	1755770	1755882
UN	337	.	ADP1-WT	1755889	1755889
UN	338	.	ADP1-WT	1755892	1755892
UN	339	.	ADP1-WT	1755895	1755895
UN	340	.	ADP1-WT	1755899	1755899
UN	341	.	ADP1-WT	1755901	1755902
UN	342	.	ADP1-WT	1755911	1755911
UN	343	.	ADP1-WT	1755913	1755914
UN	344	.	ADP1-WT	1755916	1755919
UN	345	.	ADP1-WT	1755924	1755926
UN	346	.	ADP1-WT	1755928	1755928
UN	347	.	ADP1-WT	1755932	1755934
UN	348	.	ADP1-WT	1755936	1755937
UN	349	.	ADP1-WT	1755941	1755941
UN	350	.	ADP1-WT	1755943	1756172
UN	351	.	ADP1-WT	1756259	1756311
UN	352	.	ADP1-WT	1756391	1756443
UN	353	.	ADP1-WT	1756445	1756446
UN	354	.	ADP1-WT	1756449	1756449
UN	355	.	ADP1-WT	1756451	1756469
UN	356	.	ADP1-WT	1756471	1756501
UN	357	.	ADP1-WT	1756503	1756510
UN	358	.	ADP1-WT	1756513	1756513
UN	359	.	ADP1-WT	1756515	1756515
UN	360	.	ADP1-WT	1756845	1756851
UN	361	.	ADP1-WT	1756866	1756866
UN	362	.	ADP1-WT	1756872	1756872
UN	363	.	ADP1-WT	1756874	1756876
UN	364	.	ADP1-WT	1756878	1756879
UN	365	.	ADP1-WT	1756933	1757131
UN	366	.	ADP1-WT	1757134	1757134
UN	367	.	ADP1-WT	1757137	1757139
UN	368	.	ADP1-WT	1757141	1757144
UN	369	.	ADP1-WT	1757146	1757148
UN	370	.	ADP1-WT	1757151	1757153
UN	371	.	ADP1-WT	1757155	1757163
UN	372	.	ADP1-WT	1757165	1757165
UN	373	.	ADP1-WT	1757167	1757168
UN	374	.	ADP1-WT	1757171	1757171
UN	375	.	ADP1-WT	1757173	1757174
UN	376	.	ADP1-WT	1757182	1757183
UN	377	.	ADP1-WT	1757185	1757245
UN	378	.	ADP1-WT	1757345	1757347
UN	379	.	ADP1-WT	1757350	1758014
UN	380	.	ADP1-WT	1758016	1758020
UN	381	.	ADP1-WT	1758022	1758395
UN	382	.	ADP1-WT	1758398	1758398
UN	383	.	ADP1-WT	1758427	1758427
UN	384	.	ADP1-WT	1758432	1758432
UN	385	.	ADP1-WT	1758486	1758488
UN	386	.	ADP1-WT	1758490	1758733
UN	387	.	ADP1-WT	1758738	1758740
UN	388	.	ADP1-WT	1758742	1758743
UN	389	.	ADP1-WT	1758747	1758747
UN	390	.	ADP1-WT	1758749	1758753
UN	391	.	ADP1-WT	1758756	1758756
UN	392	.	ADP1-WT	1758759	1758761
UN	393	.	ADP1-WT	1758766	1758766
UN	394	.	ADP1-WT	1758768	1758768
UN	395	.	ADP1-WT	1758906	1758923
UN	396	.	ADP1-WT	1758934	1758976
UN	397	.	ADP1-WT	1758979	1758981
UN	398	.	ADP1-WT	1758984	1758986
UN	399	.	ADP1-WT	1758988	1758993
UN	400	.	ADP1-WT	1758995	1758999
UN	401	.	ADP1-WT	1759001	1759005
UN	402	.	ADP1-WT	1759008	1759008
UN	403	.	ADP1-WT	1759010	1759090
UN	404	.	ADP1-WT	1759092	1759870
UN	405	.	ADP1-WT	1759872	1759882
UN	406	.	ADP1-WT	1759884	1759887
UN	407	.	ADP1-WT	1759889	1759894
UN	408	.	ADP1-WT	1759896	1759907
UN	409	.	ADP1-WT	1759914	1760225
UN	410	.	ADP1-WT	1760229	1760544
UN	411	.	ADP1-WT	1760547	1760547
UN	412	.	ADP1-WT	1760549	1760549
UN	413	.	ADP1-WT	1760551	1760553
UN	414	.	ADP1-WT	1760556	1760559
UN	415	.	ADP1-WT	1760561	1760567
UN	416	.	ADP1-WT	1760569	1760570
UN	417	.	ADP1-WT	1760597	1760599
UN	418	.	ADP1-WT	1760601	1760601
UN	419	.	ADP1-WT	1760605	1760608
UN	420	.	ADP1-WT	1760610	1760614
UN	421	.	ADP1-WT	1760700	1760708
UN	422	.	ADP1-WT	1760710	1760729
UN	423	.	ADP1-WT	1760731	1760732
UN	424	.	ADP1-WT	1760734	1760735
UN	425	.	ADP1-WT	1760764	1760822
UN	426	.	ADP1-WT	1760824	1760824
UN	427	.	ADP1-WT	1760830	1760859
UN	428	.	ADP1-WT	1760862	1760863
UN	429	.	ADP1-WT	1760865	1760866
UN	430	.	ADP1-WT	1760871	1760871
UN	431	.	ADP1-WT	1760874	1761050
UN	432	.	ADP1-WT	1761052	1761052
UN	433	.	ADP1-WT	1761055	1761055
UN	434	.	ADP1-WT	1761057	1761083
UN	435	.	ADP1-WT	1761086	1761086
UN	436	.	ADP1-WT	1761131	1761232
UN	437	.	ADP1-WT	1761236	1761236
UN	438	.	ADP1-WT	1761238	1761238
UN	439	.	ADP1-WT	1761240	1761243
UN	440	.	ADP1-WT	1761251	1761254
UN	441	.	ADP1-WT	1761280	1761280
UN	442	.	ADP1-WT	1761283	1761283
UN	443	.	ADP1-WT	1761375	1761579
UN	444	.	ADP1-WT	1761644	1761822
UN	445	.	ADP1-WT	1761824	1761824
UN	446	.	ADP1-WT	1761826	1761829
UN	447	.	ADP1-WT	1761831	1761833
UN	448	.	ADP1-WT	1761835	1761835
UN	449	.	ADP1-WT	1762015	1762198
UN	450	.	ADP1-WT	1762200	1762203
UN	451	.	ADP1-WT	1762205	1762216
UN	452	.	ADP1-WT	1762218	1762218
UN	453	.	ADP1-WT	1762220	1762220
UN	454	.	ADP1-WT	1762222	1762224
UN	455	.	ADP1-WT	1762237	1762241
UN	456	.	ADP1-WT	1762243	1762258
UN	457	.	ADP1-WT	1762260	1762266
UN	458	.	ADP1-WT	1762268	1762270
UN	459	.	ADP1-WT	1762272	1762272
UN	460	.	ADP1-WT	1762274	1762277
UN	461	.	ADP1-WT	1762279	1762287
UN	462	.	ADP1-WT	1762289	1762290
UN	463	.	ADP1-WT	1762319	1762319
UN	464	.	ADP1-WT	1762321	1762321
UN	465	.	ADP1-WT	1762335	1762335
UN	466	.	ADP1-WT	1762348	1762444
UN	467	.	ADP1-WT	1762447	1762447
UN	468	.	ADP1-WT	1762450	1762450
UN	469	.	ADP1-WT	1762452	1762452
UN	470	.	ADP1-WT	1762576	1762578
UN	471	.	ADP1-WT	1762580	1762583
UN	472	.	ADP1-WT	1762585	1762585
UN	473	.	ADP1-WT	1762587	1762588
UN	474	.	ADP1-WT	1762592	1762653
UN	475	.	ADP1-WT	1762658	1762658
UN	476	.	ADP1-WT	1762664	1762730
UN	477	.	ADP1-WT	1762732	1762742
UN	478	.	ADP1-WT	1762755	1762755
UN	479	.	ADP1-WT	1762976	1763054
UN	480	.	ADP1-WT	1763108	1763108
UN	481	.	ADP1-WT	1763112	1763143
UN	482	.	ADP1-WT	1763145	1763150
UN	483	.	ADP1-WT	1763152	1763157
UN	484	.	ADP1-WT	1763198	1763199
UN	485	.	ADP1-WT	1763202	1763202
UN	486	.	ADP1-WT	1763205	1763205
UN	487	.	ADP1-WT	1763207	1763208
UN	488	.	ADP1-WT	1763213	1763215
UN	489	.	ADP1-WT	1763217	1763217
UN	490	.	ADP1-WT	1763221	1763435
UN	491	.	ADP1-WT	1763497	1763498
UN	492	.	ADP1-WT	1763500	1763511
UN	493	.	ADP1-WT	1763514	1763761
UN	494	.	ADP1-WT	1763764	1763765
UN	495	.	ADP1-WT	1763767	1763767
UN	496	.	ADP1-WT	1763769	1763773
UN	497	.	ADP1-WT	1763776	1763780
UN	498	.	ADP1-WT	1763784	1763786
UN	499	.	ADP1-WT	1763788	1763789
UN	500	.	ADP1-WT	1763793	1763878
UN	501	.	ADP1-WT	1763880	1763885
UN	502	.	ADP1-WT	1763887	1763900
UN	503	.	ADP1-WT	1763903	1763903
UN	504	.	ADP1-WT	1763944	1763944
UN	505	.	ADP1-WT	1764074	1764074
UN	506	.	ADP1-WT	1764082	1764083
UN	507	.	ADP1-WT	1764091	1764093
UN	508	.	ADP1-WT	1764098	1764098
UN	509	.	ADP1-WT	1764100	1764101
UN	510	.	ADP1-WT	1764103	1764118
UN	511	.	ADP1-WT	1764122	1764122
UN	512	.	ADP1-WT	1764130	1764130
UN	513	.	ADP1-WT	1764263	1764267
UN	514	.	ADP1-WT	1764269	1764269
UN	515	.	ADP1-WT	1764271	1764274
UN	516	.	ADP1-WT	1764276	1764277
UN	517	.	ADP1-WT	1764279	1764340
UN	518	.	ADP1-WT	1764342	1764343
UN	519	.	ADP1-WT	1764485	1764671
UN	520	.	ADP1-WT	1764673	1764674
UN	521	.	ADP1-WT	1764676	1764678
UN	522	.	ADP1-WT	1764680	1764685
UN	523	.	ADP1-WT	1764707	1764747
UN	524	.	ADP1-WT	1764749	1764750
UN	525	.	ADP1-WT	1764752	1764752
UN	526	.	ADP1-WT	1764755	1764755
UN	527	.	ADP1-WT	1764773	1764774
UN	528	.	ADP1-WT	1764776	1764777
UN	529	.	ADP1-WT	1765016	1765023
UN	530	.	ADP1-WT	1765038	1765038
UN	531	.	ADP1-WT	1765051	1765051
UN	532	.	ADP1-WT	1765228	1765230
UN	533	.	ADP1-WT	1765234	1765235
UN	534	.	ADP1-WT	1765240	1765361
UN	535	.	ADP1-WT	1765363	1765376
UN	536	.	ADP1-WT	1765378	1765421
UN	537	.	ADP1-WT	1765423	1765423
UN	538	.	ADP1-WT	1765425	1765428
UN	539	.	ADP1-WT	1765503	1765504
UN	540	.	ADP1-WT	1765506	1765508
UN	541	.	ADP1-WT	1765510	1765514
UN	542	.	ADP1-WT	1765516	1765734
UN	543	.	ADP1-WT	1765736	1765818
UN	544	.	ADP1-WT	1765827	1765828
UN	545	.	ADP1-WT	1765830	1765830
UN	546	.	ADP1-WT	1765835	1765836
UN	547	.	ADP1-WT	1766009	1766036
UN	548	.	ADP1-WT	1766050	1766066
UN	549	.	ADP1-WT	1766074	1766074
UN	550	.	ADP1-WT	1766076	1766077
UN	551	.	ADP1-WT	1766079	1766080
UN	552	.	ADP1-WT	1766082	1766083
UN	553	.	ADP1-WT	1766085	1766088
UN	554	.	ADP1-WT	1766090	1766091
UN	555	.	ADP1-WT	1766093	1766180
UN	556	.	ADP1-WT	1766182	1766404
UN	557	.	ADP1-WT	1766488	1766488
UN	558	.	ADP1-WT	1766490	1766492
UN	559	.	ADP1-WT	1766495	1766503
UN	560	.	ADP1-WT	1766506	1766507
UN	561	.	ADP1-WT	1766699	1766699
UN	562	.	ADP1-WT	1766703	1766703
UN	563	.	ADP1-WT	1766711	1766711
UN	564	.	ADP1-WT	1766718	1766718
UN	565	.	ADP1-WT	1766723	1766723
UN	566	.	ADP1-WT	1766725	1766725
UN	567	.	ADP1-WT	1766728	1766728
UN	568	.	ADP1-WT	1766741	1766800
UN	569	.	ADP1-WT	1766809	1766809
UN	570	.	ADP1-WT	1766818	1766819
UN	571	.	ADP1-WT	1766823	1766823
UN	572	.	ADP1-WT	1766830	1766832
UN	573	.	ADP1-WT	1766834	1767004
UN	574	.	ADP1-WT	1767006	1767041
UN	575	.	ADP1-WT	1767043	1767053
UN	576	.	ADP1-WT	1767057	1767058
UN	577	.	ADP1-WT	1767060	1767062
UN	578	.	ADP1-WT	1767066	1767094
UN	579	.	ADP1-WT	1767105	1767105
UN	580	.	ADP1-WT	1767151	1767155
UN	581	.	ADP1-WT	1767157	1767396
UN	582	.	ADP1-WT	1767400	1767407
UN	583	.	ADP1-WT	1767409	1767409
UN	584	.	ADP1-WT	1767411	1767417
UN	585	.	ADP1-WT	1767419	1767419
UN	586	.	ADP1-WT	1767422	1767426
UN	587	.	ADP1-WT	1767430	1767436
UN	588	.	ADP1-WT	1767438	1767442
UN	589	.	ADP1-WT	1767444	1767444
UN	590	.	ADP1-WT	1767446	1767451
UN	591	.	ADP1-WT	1767453	1767458
UN	592	.	ADP1-WT	1767460	1767461
UN	593	.	ADP1-WT	1767463	1767494
UN	594	.	ADP1-WT	1767496	1767515
UN	595	.	ADP1-WT	1767620	1768125
UN	596	.	ADP1-WT	1768127	1768133
UN	597	.	ADP1-WT	1768135	1768141
UN	598	.	ADP1-WT	1768225	1768225
UN	599	.	ADP1-WT	1768227	1768659
UN	600	.	ADP1-WT	1768661	1768664
UN	601	.	ADP1-WT	1768666	1768666
UN	602	.	ADP1-WT	1768668	1768668
UN	603	.	ADP1-WT	1768671	1768671
UN	604	.	ADP1-WT	1768674	1768678
UN	605	.	ADP1-WT	1768683	1768685
UN	606	.	ADP1-WT	1768687	1768689
UN	607	.	ADP1-WT	1768772	1768772
UN	608	.	ADP1-WT	1768774	1768775
UN	609	.	ADP1-WT	1768778	1768778
UN	610	.	ADP1-WT	1768784	1768784
UN	611	.	ADP1-WT	1768787	1768787
UN	612	.	ADP1-WT	1768797	1768797
UN	613	.	ADP1-WT	1768801	1768802
UN	614	.	ADP1-WT	1768804	1768818
UN	615	.	ADP1-WT	1768843	1768856
UN	616	.	ADP1-WT	1768858	1768859
UN	617	.	ADP1-WT	1768861	1769070
UN	618	.	ADP1-WT	1769072	1769081
UN	619	.	ADP1-WT	1769100	1769137
UN	620	.	ADP1-WT	1769178	1769178
UN	621	.	ADP1-WT	1769209	1769273
UN	622	.	ADP1-WT	1769275	1769280
UN	623	.	ADP1-WT	1769284	1769286
UN	624	.	ADP1-WT	1769288	1769792
UN	625	.	ADP1-WT	1769802	1769802
UN	626	.	ADP1-WT	1769856	1769862
UN	627	.	ADP1-WT	1769865	1769865
UN	628	.	ADP1-WT	1769867	1769869
UN	629	.	ADP1-WT	1769874	1769899
UN	630	.	ADP1-WT	1769904	1769905
UN	631	.	ADP1-WT	1769909	1769910
UN	632	.	ADP1-WT	1769928	1769928
UN	633	.	ADP1-WT	1769930	1769932
UN	634	.	ADP1-WT	1769934	1769934
UN	635	.	ADP1-WT	1769942	1769943
UN	636	.	ADP1-WT	1769946	1769946
UN	637	.	ADP1-WT	1769949	1769950
UN	638	.	ADP1-WT	1769957	1769958
UN	639	.	ADP1-WT	1769961	1769962
UN	640	.	ADP1-WT	1769964	1769988
UN	641	.	ADP1-WT	1769990	1770004
UN	642	.	ADP1-WT	1770006	1770006
UN	643	.	ADP1-WT	1770016	1770021
UN	644	.	ADP1-WT	1770023	1770029
UN	645	.	ADP1-WT	1770031	1770075
UN	646	.	ADP1-WT	1770077	1770082
UN	647	.	ADP1-WT	1770084	1770086
UN	648	.	ADP1-WT	1770088	1770088
UN	649	.	ADP1-WT	1770090	1770090
UN	650	.	ADP1-WT	1770092	1770092
UN	651	.	ADP1-WT	1770094	1770106
UN	652	.	ADP1-WT	1770109	1770111
UN	653	.	ADP1-WT	1770113	1770113
UN	654	.	ADP1-WT	1770162	1770162
UN	655	.	ADP1-WT	1770175	1770175
UN	656	.	ADP1-WT	1770177	1770177
UN	657	.	ADP1-WT	1770221	1770221
UN	658	.	ADP1-WT	1770223	1770225
UN	659	.	ADP1-WT	1770227	1770231
UN	660	.	ADP1-WT	1770233	1770237
UN	661	.	ADP1-WT	1770240	1770242
UN	662	.	ADP1-WT	1770244	1770245
UN	663	.	ADP1-WT	1770247	1770252
UN	664	.	ADP1-WT	1770254	1770256
UN	665	.	ADP1-WT	1770258	1770263
UN	666	.	ADP1-WT	1770266	1770267
UN	667	.	ADP1-WT	1770269	1770270
UN	668	.	ADP1-WT	1770273	1770273
UN	669	.	ADP1-WT	1770275	1770276
UN	670	.	ADP1-WT	1770278	1770465
UN	671	.	ADP1-WT	1770467	1770467
UN	672	.	ADP1-WT	1770470	1770470
UN	673	.	ADP1-WT	1770476	1770479
UN	674	.	ADP1-WT	1770481	1770484
UN	675	.	ADP1-WT	1770489	1770492
UN	676	.	ADP1-WT	1770494	1770656
UN	677	.	ADP1-WT	1770658	1770663
UN	678	.	ADP1-WT	1770665	1770686
UN	679	.	ADP1-WT	1770688	1770690
UN	680	.	ADP1-WT	1770692	1770696
UN	681	.	ADP1-WT	1770698	1770706
UN	682	.	ADP1-WT	1770708	1770947
UN	683	.	ADP1-WT	1770950	1770953
UN	684	.	ADP1-WT	1770955	1770955
UN	685	.	ADP1-WT	1770960	1770961
UN	686	.	ADP1-WT	1770963	1770969
UN	687	.	ADP1-WT	1770973	1770974
UN	688	.	ADP1-WT	1770976	1771192
UN	689	.	ADP1-WT	1771235	1771236
UN	690	.	ADP1-WT	1771238	1771250
UN	691	.	ADP1-WT	1771252	1771268
UN	692	.	ADP1-WT	1771270	1771369
UN	693	.	ADP1-WT	1771374	1771374
UN	694	.	ADP1-WT	1771376	1771376
UN	695	.	ADP1-WT	1771378	1771378
UN	696	.	ADP1-WT	1771389	1771392
UN	697	.	ADP1-WT	1771423	1771424
UN	698	.	ADP1-WT	1771436	1771440
UN	699	.	ADP1-WT	1771442	1771445
UN	700	.	ADP1-WT	1771448	1771448
UN	701	.	ADP1-WT	1771451	1771459
UN	702	.	ADP1-WT	1771461	1771464
UN	703	.	ADP1-WT	1771466	1771466
UN	704	.	ADP1-WT	1771468	1771474
UN	705	.	ADP1-WT	1771476	1771595
UN	706	.	ADP1-WT	1771597	1771597
UN	707	.	ADP1-WT	1771599	1771599
UN	708	.	ADP1-WT	1771601	1771608
UN	709	.	ADP1-WT	1771749	1772091
UN	710	.	ADP1-WT	1772093	1772094
UN	711	.	ADP1-WT	1772096	1772377
UN	712	.	ADP1-WT	1772395	1772395
UN	713	.	ADP1-WT	1772528	1772530
UN	714	.	ADP1-WT	1772535	1772535
UN	715	.	ADP1-WT	1772541	1772542
UN	716	.	ADP1-WT	1772544	1772544
UN	717	.	ADP1-WT	1772627	1772627
UN	718	.	ADP1-WT	1772629	1772630
UN	719	.	ADP1-WT	1772635	1772640
UN	720	.	ADP1-WT	1772642	1772642
UN	721	.	ADP1-WT	1772647	1772647
UN	722	.	ADP1-WT	1772655	1772655
UN	723	.	ADP1-WT	1772658	1772658
UN	724	.	ADP1-WT	1772662	1772672
UN	725	.	ADP1-WT	1772674	1772765
UN	726	.	ADP1-WT	1772767	1772779
UN	727	.	ADP1-WT	1772875	1772878
UN	728	.	ADP1-WT	1772880	1772884
UN	729	.	ADP1-WT	1772886	1772889
UN	730	.	ADP1-WT	1772891	1772895
UN	731	.	ADP1-WT	1772897	1772900
UN	732	.	ADP1-WT	1772902	1772909
UN	733	.	ADP1-WT	1772911	1772914
UN	734	.	ADP1-WT	1772916	1772917
UN	735	.	ADP1-WT	1772919	1772919
UN	736	.	ADP1-WT	1772922	1772922
UN	737	.	ADP1-WT	1772925	1772932
UN	738	.	ADP1-WT	1772935	1772937
UN	739	.	ADP1-WT	1772939	1773227
UN	740	.	ADP1-WT	1773230	1773235
UN	741	.	ADP1-WT	1773237	1773241
UN	742	.	ADP1-WT	1773244	1773244
UN	743	.	ADP1-WT	1773246	1773246
UN	744	.	ADP1-WT	1773249	1773250
UN	745	.	ADP1-WT	1773253	1773520
UN	746	.	ADP1-WT	1773528	1773528
UN	747	.	ADP1-WT	1773532	1773533
UN	748	.	ADP1-WT	1773540	1773540
UN	749	.	ADP1-WT	1773544	1773544
UN	750	.	ADP1-WT	1773546	1773546
UN	751	.	ADP1-WT	1773552	1773572
UN	752	.	ADP1-WT	1773574	1773574
UN	753	.	ADP1-WT	1773577	1773581
UN	754	.	ADP1-WT	1773583	1773598
UN	755	.	ADP1-WT	1773600	1773611
UN	756	.	ADP1-WT	1773613	1773634
UN	757	.	ADP1-WT	1773679	1773679
UN	758	.	ADP1-WT	1773828	1773828
UN	759	.	ADP1-WT	1773831	1773831
UN	760	.	ADP1-WT	1773834	1774007
UN	761	.	ADP1-WT	1774015	1774015
UN	762	.	ADP1-WT	1774027	1774171
UN	763	.	ADP1-WT	1774329	1774397
UN	764	.	ADP1-WT	1774423	1774423
UN	765	.	ADP1-WT	1774427	1774429
UN	766	.	ADP1-WT	1774435	1774435
UN	767	.	ADP1-WT	1774437	1774437
UN	768	.	ADP1-WT	1774511	1774515
UN	769	.	ADP1-WT	1774518	1774777
UN	770	.	ADP1-WT	1774779	1774779
UN	771	.	ADP1-WT	1774782	1774801
UN	772	.	ADP1-WT	1774803	1774864
UN	773	.	ADP1-WT	1774883	1774883
UN	774	.	ADP1-WT	1774901	1774906
UN	775	.	ADP1-WT	1774908	1774912
UN	776	.	ADP1-WT	1774914	1774915
UN	777	.	ADP1-WT	1774917	1774930
UN	778	.	ADP1-WT	1774933	1774933
UN	779	.	ADP1-WT	1774935	1774939
UN	780	.	ADP1-WT	1774943	1774945
UN	781	.	ADP1-WT	1774949	1775270
UN	782	.	ADP1-WT	1775272	1775272
UN	783	.	ADP1-WT	1775274	1775274
UN	784	.	ADP1-WT	1775363	1775363
UN	785	.	ADP1-WT	1775365	1775547
UN	786	.	ADP1-WT	1775553	1775555
UN	787	.	ADP1-WT	1775559	1775560
UN	788	.	ADP1-WT	1775563	1775563
UN	789	.	ADP1-WT	1775566	1775567
UN	790	.	ADP1-WT	1775569	1775569
UN	791	.	ADP1-WT	1775571	1775572
UN	792	.	ADP1-WT	1775575	1775575
UN	793	.	ADP1-WT	1775578	1775579
UN	794	.	ADP1-WT	1775582	1775583
UN	795	.	ADP1-WT	1775585	1775586
UN	796	.	ADP1-WT	1775588	1775588
UN	797	.	ADP1-WT	1775590	1775590
UN	798	.	ADP1-WT	1775592	1775599
UN	799	.	ADP1-WT	1775601	1775603
UN	800	.	ADP1-WT	1775605	1775730
UN	801	.	ADP1-WT	1775732	1775732
UN	802	.	ADP1-WT	1775863	1775863
UN	803	.	ADP1-WT	1775865	1775866
UN	804	.	ADP1-WT	1775868	1775872
UN	805	.	ADP1-WT	1775874	1775876
UN	806	.	ADP1-WT	1775878	1775883
UN	807	.	ADP1-WT	1775885	1775886
UN	808	.	ADP1-WT	1775889	1775893
UN	809	.	ADP1-WT	1775895	1775895
UN	810	.	ADP1-WT	1775897	1775900
UN	811	.	ADP1-WT	1775902	1775908
UN	812	.	ADP1-WT	1775910	1775912
UN	813	.	ADP1-WT	1775914	1775915
UN	814	.	ADP1-WT	1775917	1775918
UN	815	.	ADP1-WT	1775920	1775920
UN	816	.	ADP1-WT	1775922	1775923
UN	817	.	ADP1-WT	1775925	1776358
UN	818	.	ADP1-WT	1776360	1776367
UN	819	.	ADP1-WT	1776369	1776370
UN	820	.	ADP1-WT	1776374	1776374
UN	821	.	ADP1-WT	1776376	1776382
UN	822	.	ADP1-WT	1776384	1776385
UN	823	.	ADP1-WT	1776387	1776390
UN	824	.	ADP1-WT	1776393	1776394
UN	825	.	ADP1-WT	1776396	1776396
UN	826	.	ADP1-WT	1776398	1776398
UN	827	.	ADP1-WT	1776400	1776400
UN	828	.	ADP1-WT	1776403	1776405
UN	829	.	ADP1-WT	1776408	1776468
UN	830	.	ADP1-WT	1776471	1776471
UN	831	.	ADP1-WT	1776473	1776479
UN	832	.	ADP1-WT	1776481	1776481
UN	833	.	ADP1-WT	1776483	1776487
UN	834	.	ADP1-WT	1776489	1776516
UN	835	.	ADP1-WT	1776519	1776520
UN	836	.	ADP1-WT	1776522	1776527
UN	837	.	ADP1-WT	1776529	1776529
UN	838	.	ADP1-WT	1776531	1776532
UN	839	.	ADP1-WT	1776534	1776535
UN	840	.	ADP1-WT	1776537	1776539
UN	841	.	ADP1-WT	1776541	1776544
UN	842	.	ADP1-WT	1776547	1776549
UN	843	.	ADP1-WT	1776552	1776553
UN	844	.	ADP1-WT	1776555	1776555
UN	845	.	ADP1-WT	1776560	1776560
UN	846	.	ADP1-WT	1776564	1776568
UN	847	.	ADP1-WT	1776570	1776570
UN	848	.	ADP1-WT	1776572	1777088
UN	849	.	ADP1-WT	1777092	1777098
UN	850	.	ADP1-WT	1777100	1777104
UN	851	.	ADP1-WT	1777106	1777106
UN	852	.	ADP1-WT	1777109	1777109
UN	853	.	ADP1-WT	1777111	1777118
UN	854	.	ADP1-WT	1777121	1777126
UN	855	.	ADP1-WT	1777128	1777130
UN	856	.	ADP1-WT	1777136	1777138
UN	857	.	ADP1-WT	1777163	1777163
UN	858	.	ADP1-WT	1777165	1777210
UN	859	.	ADP1-WT	1777222	1777223
UN	860	.	ADP1-WT	1777225	1777225
UN	861	.	ADP1-WT	1777228	1777228
UN	862	.	ADP1-WT	1777232	1777232
UN	863	.	ADP1-WT	1777234	1777235
UN	864	.	ADP1-WT	1777240	1777240
UN	865	.	ADP1-WT	1777242	1777242
UN	866	.	ADP1-WT	1777244	1777244
UN	867	.	ADP1-WT	1777249	1777249
UN	868	.	ADP1-WT	1777274	1777532
UN	869	.	ADP1-WT	1777534	1778081
UN	870	.	ADP1-WT	1778115	1778697
UN	871	.	ADP1-WT	1778699	1778705
UN	872	.	ADP1-WT	1778707	1779366
UN	873	.	ADP1-WT	1779372	1779375
UN	874	.	ADP1-WT	1779379	1779382
UN	875	.	ADP1-WT	1779384	1779385
UN	876	.	ADP1-WT	1779387	1779387
UN	877	.	ADP1-WT	1779434	1779434
UN	878	.	ADP1-WT	1779451	1779451
UN	879	.	ADP1-WT	1779456	1779639
UN	880	.	ADP1-WT	1779641	1779643
UN	881	.	ADP1-WT	1779660	1779660
UN	882	.	ADP1-WT	1779785	1779785
UN	883	.	ADP1-WT	1779788	1779788
UN	884	.	ADP1-WT	1779790	1779793
UN	885	.	ADP1-WT	1779796	1779796
UN	886	.	ADP1-WT	1779798	1779798
UN	887	.	ADP1-WT	1779805	1779805
UN	888	.	ADP1-WT	1779823	1779823
UN	889	.	ADP1-WT	1779826	1779826
UN	890	.	ADP1-WT	1779849	1779850
UN	891	.	ADP1-WT	1779854	1779854
UN	892	.	ADP1-WT	1779856	1779856
UN	893	.	ADP1-WT	1779862	1779865
UN	894	.	ADP1-WT	1779867	1779868
UN	895	.	ADP1-WT	1779883	1779883
UN	896	.	ADP1-WT	1779889	1779895
UN	897	.	ADP1-WT	1779916	1779916
UN	898	.	ADP1-WT	1779919	1779928
UN	899	.	ADP1-WT	1779930	1779930
UN	900	.	ADP1-WT	1779933	1779940
UN	901	.	ADP1-WT	1779948	1779948
UN	902	.	ADP1-WT	1779957	1779957
UN	903	.	ADP1-WT	1779959	1779959
UN	904	.	ADP1-WT	1779961	1779963
UN	905	.	ADP1-WT	1779966	1779972
UN	906	.	ADP1-WT	1779974	1779975
UN	907	.	ADP1-WT	1779977	1779979
UN	908	.	ADP1-WT	1779982	1779988
UN	909	.	ADP1-WT	1780044	1780095
UN	910	.	ADP1-WT	1780098	1780101
UN	911	.	ADP1-WT	1780105	1780105
UN	912	.	ADP1-WT	1780107	1780313
UN	913	.	ADP1-WT	1780316	1780316
UN	914	.	ADP1-WT	1780318	1780318
UN	915	.	ADP1-WT	1780320	1780321
UN	916	.	ADP1-WT	1780323	1780392
UN	917	.	ADP1-WT	1780394	1780428
UN	918	.	ADP1-WT	1780430	1780435
UN	919	.	ADP1-WT	1780455	1780456
UN	920	.	ADP1-WT	1780458	1780943
UN	921	.	ADP1-WT	1780945	1780958
UN	922	.	ADP1-WT	1780960	1780961
UN	923	.	ADP1-WT	1780963	1781200
UN	924	.	ADP1-WT	1781202	1781206
UN	925	.	ADP1-WT	1781208	1781212
UN	926	.	ADP1-WT	1781214	1781215
UN	927	.	ADP1-WT	1781217	1781218
UN	928	.	ADP1-WT	1781220	1781220
UN	929	.	ADP1-WT	1781223	1781226
UN	930	.	ADP1-WT	1781287	1781715
UN	931	.	ADP1-WT	1781717	1781717
UN	932	.	ADP1-WT	1781719	1781719
UN	933	.	ADP1-WT	1781721	1781722
UN	934	.	ADP1-WT	1781726	1781734
UN	935	.	ADP1-WT	1781880	1782029
UN	936	.	ADP1-WT	1782031	1782032
UN	937	.	ADP1-WT	1782073	1782092
UN	938	.	ADP1-WT	1782094	1782095
UN	939	.	ADP1-WT	1782097	1782098
UN	940	.	ADP1-WT	1782100	1782109
UN	941	.	ADP1-WT	1782111	1782113
UN	942	.	ADP1-WT	1782115	1782119
UN	943	.	ADP1-WT	1782121	1782124
UN	944	.	ADP1-WT	1782147	1782286
UN	945	.	ADP1-WT	1782450	1783463
UN	946	.	ADP1-WT	1783465	1783480
UN	947	.	ADP1-WT	1783482	1783482
UN	948	.	ADP1-WT	1783484	1783487
UN	949	.	ADP1-WT	1783514	1783514
UN	950	.	ADP1-WT	1783517	1783524
UN	951	.	ADP1-WT	1783526	1783526
UN	952	.	ADP1-WT	1783530	1783530
UN	953	.	ADP1-WT	1783532	1783538
UN	954	.	ADP1-WT	1783540	1783543
UN	955	.	ADP1-WT	1783545	1783545
UN	956	.	ADP1-WT	1783547	1783547
UN	957	.	ADP1-WT	1783549	1783555
UN	958	.	ADP1-WT	1783558	1783559
UN	959	.	ADP1-WT	1783564	1783567
UN	960	.	ADP1-WT	1783569	1783729
UN	961	.	ADP1-WT	1783731	1783731
UN	962	.	ADP1-WT	1783734	1783734
UN	963	.	ADP1-WT	1783737	1783737
UN	964	.	ADP1-WT	1783740	1783740
UN	965	.	ADP1-WT	1783743	1783743
UN	966	.	ADP1-WT	1783752	1783752
UN	967	.	ADP1-WT	1783811	1783811
UN	968	.	ADP1-WT	1783813	1783833
UN	969	.	ADP1-WT	1783835	1783842
UN	970	.	ADP1-WT	1783844	1783849
UN	971	.	ADP1-WT	1783907	1784326
UN	972	.	ADP1-WT	1784360	1784367
UN	973	.	ADP1-WT	1784476	1784477
UN	974	.	ADP1-WT	1784525	1784842
UN	975	.	ADP1-WT	1784864	1784864
UN	976	.	ADP1-WT	1784886	1784886
UN	977	.	ADP1-WT	1784894	1785076
UN	978	.	ADP1-WT	1785081	1785178
UN	979	.	ADP1-WT	1785180	1785186
UN	980	.	ADP1-WT	1785188	1785192
UN	981	.	ADP1-WT	1785194	1785195
UN	982	.	ADP1-WT	1785197	1785203
UN	983	.	ADP1-WT	1785206	1785210
UN	984	.	ADP1-WT	1785327	1785331
UN	985	.	ADP1-WT	1785334	1785334
UN	986	.	ADP1-WT	1785337	1785337
UN	987	.	ADP1-WT	1785340	1785341
UN	988	.	ADP1-WT	1785344	1785348
UN	989	.	ADP1-WT	1785350	1785352
UN	990	.	ADP1-WT	1785354	1785362
UN	991	.	ADP1-WT	1785364	1786083
UN	992	.	ADP1-WT	1786099	1786369
UN	993	.	ADP1-WT	1786371	1786380
UN	994	.	ADP1-WT	1786383	1786384
UN	995	.	ADP1-WT	1786387	1786389
UN	996	.	ADP1-WT	1786391	1786719
UN	997	.	ADP1-WT	1786722	1786722
UN	998	.	ADP1-WT	1786773	1787018
UN	999	.	ADP1-WT	1787020	1787027
UN	1000	.	ADP1-WT	1787031	1787046
UN	1001	.	ADP1-WT	1787048	1787087
UN	1002	.	ADP1-WT	1787136	1787142
UN	1003	.	ADP1-WT	1787165	1787165
UN	1004	.	ADP1-WT	1787194	1787212
UN	1005	.	ADP1-WT	1787223	1787265
UN	1006	.	ADP1-WT	1787267	1787267
UN	1007	.	ADP1-WT	1787272	1787272
UN	1008	.	ADP1-WT	1787275	1787287
UN	1009	.	ADP1-WT	1787289	1787292
UN	1010	.	ADP1-WT	1787294	1788002
UN	1011	.	ADP1-WT	1788209	1788363
UN	1012	.	ADP1-WT	1788365	1788387
UN	1013	.	ADP1-WT	1788389	1788390
UN	1014	.	ADP1-WT	1788392	1788401
UN	1015	.	ADP1-WT	1788403	1788411
UN	1016	.	ADP1-WT	1788413	1788413
UN	1017	.	ADP1-WT	1788417	1788421
UN	1018	.	ADP1-WT	1788423	1788423
UN	1019	.	ADP1-WT	1788427	1788432
UN	1020	.	ADP1-WT	1788434	1788434
UN	1021	.	ADP1-WT	1788436	1788436
UN	1022	.	ADP1-WT	1788440	1788440
UN	1023	.	ADP1-WT	1788442	1788755
UN	1024	.	ADP1-WT	1788757	1788764
UN	1025	.	ADP1-WT	1788851	1788851
UN	1026	.	ADP1-WT	1788889	1788890
UN	1027	.	ADP1-WT	1788894	1788903
UN	1028	.	ADP1-WT	1788905	1789096
UN	1029	.	ADP1-WT	1789098	1789100
UN	1030	.	ADP1-WT	1789102	1789102
UN	1031	.	ADP1-WT	1789154	1789155
UN	1032	.	ADP1-WT	1789158	1789163
UN	1033	.	ADP1-WT	1789165	1789479
UN	1034	.	ADP1-WT	1789481	1789713
UN	1035	.	ADP1-WT	1789726	1789737
UN	1036	.	ADP1-WT	1789739	1789746
UN	1037	.	ADP1-WT	1789748	1789752
UN	1038	.	ADP1-WT	1789754	1789765
UN	1039	.	ADP1-WT	1789776	1791038
UN	1040	.	ADP1-WT	1791104	1791104
UN	1041	.	ADP1-WT	1791107	1791108
UN	1042	.	ADP1-WT	1791110	1791111
UN	1043	.	ADP1-WT	1791114	1791115
UN	1044	.	ADP1-WT	1791117	1791117
UN	1045	.	ADP1-WT	1791119	1791121
UN	1046	.	ADP1-WT	1791124	1791124
UN	1047	.	ADP1-WT	1791126	1791126
UN	1048	.	ADP1-WT	1791128	1791128
UN	1049	.	ADP1-WT	1791131	1791132
UN	1050	.	ADP1-WT	1791134	1791135
UN	1051	.	ADP1-WT	1791137	1791137
UN	1052	.	ADP1-WT	1791184	1791388
UN	1053	.	ADP1-WT	1791399	1791401
UN	1054	.	ADP1-WT	1791403	1791404
UN	1055	.	ADP1-WT	1791406	1791406
UN	1056	.	ADP1-WT	1791408	1791571
UN	1057	.	ADP1-WT	1791573	1791577
UN	1058	.	ADP1-WT	1791580	1791580
UN	1059	.	ADP1-WT	1791582	1791583
UN	1060	.	ADP1-WT	1791587	1791588
UN	1061	.	ADP1-WT	1791590	1791590
UN	1062	.	ADP1-WT	1791593	1791594
UN	1063	.	ADP1-WT	1791596	1791596
UN	1064	.	ADP1-WT	1791598	1791599
UN	1065	.	ADP1-WT	1791602	1791602
UN	1066	.	ADP1-WT	1791605	1791605
UN	1067	.	ADP1-WT	1791608	1791609
UN	1068	.	ADP1-WT	1791611	1791611
UN	1069	.	ADP1-WT	1791614	1791614
UN	1070	.	ADP1-WT	1791618	1791621
UN	1071	.	ADP1-WT	1791625	1791625
UN	1072	.	ADP1-WT	1791627	1791631
UN	1073	.	ADP1-WT	1791634	1791640
UN	1074	.	ADP1-WT	1791644	1791648
UN	1075	.	ADP1-WT	1791650	1791794
UN	1076	.	ADP1-WT	1791809	1791809
UN	1077	.	ADP1-WT	1791834	1791834
UN	1078	.	ADP1-WT	1791851	1791851
UN	1079	.	ADP1-WT	1791853	1791853
UN	1080	.	ADP1-WT	1791855	1791855
UN	1081	.	ADP1-WT	1791857	1791857
UN	1082	.	ADP1-WT	1791873	1791873
UN	1083	.	ADP1-WT	1791875	1791875
UN	1084	.	ADP1-WT	1791879	1791879
UN	1085	.	ADP1-WT	1791885	1791885
UN	1086	.	ADP1-WT	1791890	1791890
UN	1087	.	ADP1-WT	1791896	1791897
UN	1088	.	ADP1-WT	1791905	1791905
UN	1089	.	ADP1-WT	1791908	1792036
UN	1090	.	ADP1-WT	1792038	1792042
UN	1091	.	ADP1-WT	1792044	1792054
UN	1092	.	ADP1-WT	1792057	1792264
UN	1093	.	ADP1-WT	1792266	1792298
UN	1094	.	ADP1-WT	1792300	1792305
UN	1095	.	ADP1-WT	1792455	1792721
UN	1096	.	ADP1-WT	1792723	1792728
UN	1097	.	ADP1-WT	1792733	1792733
UN	1098	.	ADP1-WT	1792735	1792736
UN	1099	.	ADP1-WT	1792738	1792936
UN	1100	.	ADP1-WT	1793154	1793154
UN	1101	.	ADP1-WT	1793156	1793159
UN	1102	.	ADP1-WT	1793161	1793196
UN	1103	.	ADP1-WT	1793340	1793390
UN	1104	.	ADP1-WT	1793392	1793411
UN	1105	.	ADP1-WT	1793432	1793433
UN	1106	.	ADP1-WT	1793481	1793583
UN	1107	.	ADP1-WT	1793585	1793586
UN	1108	.	ADP1-WT	1793597	1793597
UN	1109	.	ADP1-WT	1793704	1793704
UN	1110	.	ADP1-WT	1793706	1793887
UN	1111	.	ADP1-WT	1793954	1793960
UN	1112	.	ADP1-WT	1793993	1794916
UN	1113	.	ADP1-WT	1794918	1794922
UN	1114	.	ADP1-WT	1794924	1794934
UN	1115	.	ADP1-WT	1794940	1794940
UN	1116	.	ADP1-WT	1794962	1794962
UN	1117	.	ADP1-WT	1795031	1795403
UN	1118	.	ADP1-WT	1795424	1795594
UN	1119	.	ADP1-WT	1795667	1795882
UN	1120	.	ADP1-WT	1795894	1795894
UN	1121	.	ADP1-WT	1795925	1795936
UN	1122	.	ADP1-WT	1795939	1795943
UN	1123	.	ADP1-WT	1795966	1795966
UN	1124	.	ADP1-WT	1795982	1796152
UN	1125	.	ADP1-WT	1796275	1796303
UN	1126	.	ADP1-WT	1796309	1796309
UN	1127	.	ADP1-WT	1796314	1796314
UN	1128	.	ADP1-WT	1796320	1796320
UN	1129	.	ADP1-WT	1796352	1796352
UN	1130	.	ADP1-WT	1796355	1796384
UN	1131	.	ADP1-WT	1796386	1796497
UN	1132	.	ADP1-WT	1796503	1796503
UN	1133	.	ADP1-WT	1796513	1796513
UN	1134	.	ADP1-WT	1796524	1796524
UN	1135	.	ADP1-WT	1796720	1796723
UN	1136	.	ADP1-WT	1796725	1796731
UN	1137	.	ADP1-WT	1796733	1796736
UN	1138	.	ADP1-WT	1796738	1796740
UN	1139	.	ADP1-WT	1796742	1796744
UN	1140	.	ADP1-WT	1796746	1796746
UN	1141	.	ADP1-WT	1796748	1796748
UN	1142	.	ADP1-WT	1796750	1796750
UN	1143	.	ADP1-WT	1796806	1796965
UN	1144	.	ADP1-WT	1796967	1796972
UN	1145	.	ADP1-WT	1796974	1796974
UN	1146	.	ADP1-WT	1796976	1796980
UN	1147	.	ADP1-WT	1797162	1797163
UN	1148	.	ADP1-WT	1797165	1797486
UN	1149	.	ADP1-WT	1797507	1797545
UN	1150	.	ADP1-WT	1797547	1797548
UN	1151	.	ADP1-WT	1797550	1797550
UN	1152	.	ADP1-WT	1797554	1797554
UN	1153	.	ADP1-WT	1797556	1797556
UN	1154	.	ADP1-WT	1797561	1797561
UN	1155	.	ADP1-WT	1797565	1797565
UN	1156	.	ADP1-WT	1797568	1797568
UN	1157	.	ADP1-WT	1797571	1797571
UN	1158	.	ADP1-WT	1797663	1797828
UN	1159	.	ADP1-WT	1797854	1797861
UN	1160	.	ADP1-WT	1797865	1797866
UN	1161	.	ADP1-WT	1797870	1797872
UN	1162	.	ADP1-WT	1797875	1797875
UN	1163	.	ADP1-WT	1797878	1798786
UN	1164	.	ADP1-WT	1798789	1798789
UN	1165	.	ADP1-WT	1798857	1798882
UN	1166	.	ADP1-WT	1798884	1798885
UN	1167	.	ADP1-WT	1798890	1798891
UN	1168	.	ADP1-WT	1798893	1798893
UN	1169	.	ADP1-WT	1798896	1798896
UN	1170	.	ADP1-WT	1798899	1798901
UN	1171	.	ADP1-WT	1798904	1798904
UN	1172	.	ADP1-WT	1798908	1798909
UN	1173	.	ADP1-WT	1798911	1798912
UN	1174	.	ADP1-WT	1799051	1799051
UN	1175	.	ADP1-WT	1799053	1799053
UN	1176	.	ADP1-WT	1799056	1799057
UN	1177	.	ADP1-WT	1799060	1799062
UN	1178	.	ADP1-WT	1799064	1799064
UN	1179	.	ADP1-WT	1799068	1799074
UN	1180	.	ADP1-WT	1799076	1799077
UN	1181	.	ADP1-WT	1799081	1799081
UN	1182	.	ADP1-WT	1799083	1799084
UN	1183	.	ADP1-WT	1799086	1799225
UN	1184	.	ADP1-WT	1799227	1799230
UN	1185	.	ADP1-WT	1799232	1799232
UN	1186	.	ADP1-WT	1799238	1799239
UN	1187	.	ADP1-WT	1799241	1799241
UN	1188	.	ADP1-WT	1799243	1799243
UN	1189	.	ADP1-WT	1799246	1799247
UN	1190	.	ADP1-WT	1799251	1799252
UN	1191	.	ADP1-WT	1799254	1799256
UN	1192	.	ADP1-WT	1799258	1799260
UN	1193	.	ADP1-WT	1799266	1799266
UN	1194	.	ADP1-WT	1799270	1799274
UN	1195	.	ADP1-WT	1799276	1800962
UN	1196	.	ADP1-WT	1800964	1800976
UN	1197	.	ADP1-WT	1800978	1800993
UN	1198	.	ADP1-WT	1800995	1801006
UN	1199	.	ADP1-WT	1801008	1801010
UN	1200	.	ADP1-WT	1801012	1801012
UN	1201	.	ADP1-WT	1801014	1801018
UN	1202	.	ADP1-WT	1801020	1801038
UN	1203	.	ADP1-WT	1801040	1801043
UN	1204	.	ADP1-WT	1801048	1801053
UN	1205	.	ADP1-WT	1801114	1801114
UN	1206	.	ADP1-WT	1801118	1801119
UN	1207	.	ADP1-WT	1801121	1801121
UN	1208	.	ADP1-WT	1801123	1801123
UN	1209	.	ADP1-WT	1801126	1801127
UN	1210	.	ADP1-WT	1801129	1801131
UN	1211	.	ADP1-WT	1801133	1801171
UN	1212	.	ADP1-WT	1801173	1801475
UN	1213	.	ADP1-WT	1801477	1801478
UN	1214	.	ADP1-WT	1801480	1801481
UN	1215	.	ADP1-WT	1801486	1802007
UN	1216	.	ADP1-WT	1802009	1802012
UN	1217	.	ADP1-WT	1802014	1802014
UN	1218	.	ADP1-WT	1802106	1802200
UN	1219	.	ADP1-WT	1802216	1802875
UN	1220	.	ADP1-WT	1803061	1803264
UN	1221	.	ADP1-WT	1803266	1803266
UN	1222	.	ADP1-WT	1803268	1803269
UN	1223	.	ADP1-WT	1803276	1803276
UN	1224	.	ADP1-WT	1803282	1803283
UN	1225	.	ADP1-WT	1803286	1803287
UN	1226	.	ADP1-WT	1803291	1803292
UN	1227	.	ADP1-WT	1803299	1803299
UN	1228	.	ADP1-WT	1803304	1803350
UN	1229	.	ADP1-WT	1803501	1803507
UN	1230	.	ADP1-WT	1803509	1803622
UN	1231	.	ADP1-WT	1803830	1803830
UN	1232	.	ADP1-WT	1803832	1803833
UN	1233	.	ADP1-WT	1803837	1803908
UN	1234	.	ADP1-WT	1803924	1803925
UN	1235	.	ADP1-WT	1803928	1803928
UN	1236	.	ADP1-WT	1803930	1803930
UN	1237	.	ADP1-WT	1803933	1803933
UN	1238	.	ADP1-WT	1803944	1803944
UN	1239	.	ADP1-WT	1803946	1803949
UN	1240	.	ADP1-WT	1803954	1803954
UN	1241	.	ADP1-WT	1803960	1803960
UN	1242	.	ADP1-WT	1803963	1803963
UN	1243	.	ADP1-WT	1803969	1803969
UN	1244	.	ADP1-WT	1803972	1803972
UN	1245	.	ADP1-WT	1803976	1803976
UN	1246	.	ADP1-WT	1803978	1803980
UN	1247	.	ADP1-WT	1803984	1803984
UN	1248	.	ADP1-WT	1803989	1804013
UN	1249	.	ADP1-WT	1804027	1804076
UN	1250	.	ADP1-WT	1804121	1804131
UN	1251	.	ADP1-WT	1804133	1805200
UN	1252	.	ADP1-WT	1805202	1805208
UN	1253	.	ADP1-WT	1805210	1805216
UN	1254	.	ADP1-WT	1805218	1805228
UN	1255	.	ADP1-WT	1805230	1805266
UN	1256	.	ADP1-WT	1805273	1805273
UN	1257	.	ADP1-WT	1805275	1805275
UN	1258	.	ADP1-WT	1805324	1805324
UN	1259	.	ADP1-WT	1805327	1805399
UN	1260	.	ADP1-WT	1805416	1805416
UN	1261	.	ADP1-WT	1805425	1805425
UN	1262	.	ADP1-WT	1805543	1805544
UN	1263	.	ADP1-WT	1805547	1805558
UN	1264	.	ADP1-WT	1805560	1805853
UN	1265	.	ADP1-WT	1805857	1805857
UN	1266	.	ADP1-WT	1805986	1806221
UN	1267	.	ADP1-WT	1806225	1806225
UN	1268	.	ADP1-WT	1806247	1806259
UN	1269	.	ADP1-WT	1806262	1806423
UN	1270	.	ADP1-WT	1806503	1806518
UN	1271	.	ADP1-WT	1806522	1806815
UN	1272	.	ADP1-WT	1806817	1806826
UN	1273	.	ADP1-WT	1806828	1806845
UN	1274	.	ADP1-WT	1806847	1806866
UN	1275	.	ADP1-WT	1806868	1806868
UN	1276	.	ADP1-WT	1806870	1806936
UN	1277	.	ADP1-WT	1806949	1806949
UN	1278	.	ADP1-WT	1806955	1806957
UN	1279	.	ADP1-WT	1806959	1806966
UN	1280	.	ADP1-WT	1807003	1807006
UN	1281	.	ADP1-WT	1807010	1807020
UN	1282	.	ADP1-WT	1807022	1807022
UN	1283	.	ADP1-WT	1807025	1807026
UN	1284	.	ADP1-WT	1807029	1807033
UN	1285	.	ADP1-WT	1807035	1807035
UN	1286	.	ADP1-WT	1807037	1807037
UN	1287	.	ADP1-WT	1807039	1807039
UN	1288	.	ADP1-WT	1807043	1807045
UN	1289	.	ADP1-WT	1807047	1807047
UN	1290	.	ADP1-WT	1807049	1807050
UN	1291	.	ADP1-WT	1807052	1807158
UN	1292	.	ADP1-WT	1807160	1807162
UN	1293	.	ADP1-WT	1807164	1807167
UN	1294	.	ADP1-WT	1807169	1807173
UN	1295	.	ADP1-WT	1807175	1807183
UN	1296	.	ADP1-WT	1807185	1807193
UN	1297	.	ADP1-WT	1807195	1807206
UN	1298	.	ADP1-WT	1807209	1807225
UN	1299	.	ADP1-WT	1807227	1807232
UN	1300	.	ADP1-WT	1807234	1807259
UN	1301	.	ADP1-WT	1807317	1807320
UN	1302	.	ADP1-WT	1807322	1807324
UN	1303	.	ADP1-WT	1807326	1807326
UN	1304	.	ADP1-WT	1807328	1807328
UN	1305	.	ADP1-WT	1807331	1807398
UN	1306	.	ADP1-WT	1807451	1807467
UN	1307	.	ADP1-WT	1807469	1807470
UN	1308	.	ADP1-WT	1807472	1807611
UN	1309	.	ADP1-WT	1807613	1807614
UN	1310	.	ADP1-WT	1807616	1807617
UN	1311	.	ADP1-WT	1807619	1807619
UN	1312	.	ADP1-WT	1807649	1807649
UN	1313	.	ADP1-WT	1807651	1807651
UN	1314	.	ADP1-WT	1807653	1807653
UN	1315	.	ADP1-WT	1807655	1807656
UN	1316	.	ADP1-WT	1807660	1807662
UN	1317	.	ADP1-WT	1807665	1807667
UN	1318	.	ADP1-WT	1807669	1807669
UN	1319	.	ADP1-WT	1807671	1807675
UN	1320	.	ADP1-WT	1807677	1807682
UN	1321	.	ADP1-WT	1807684	1807686
UN	1322	.	ADP1-WT	1807688	1807694
UN	1323	.	ADP1-WT	1807696	1807696
UN	1324	.	ADP1-WT	1807698	1807698
UN	1325	.	ADP1-WT	1807701	1807703
UN	1326	.	ADP1-WT	1807705	1807705
UN	1327	.	ADP1-WT	1807707	1807707
UN	1328	.	ADP1-WT	1807709	1807709
UN	1329	.	ADP1-WT	1807712	1807712
UN	1330	.	ADP1-WT	1807714	1807962
UN	1331	.	ADP1-WT	1808104	1808115
UN	1332	.	ADP1-WT	1808117	1808153
UN	1333	.	ADP1-WT	1808155	1808170
UN	1334	.	ADP1-WT	1808172	1808172
UN	1335	.	ADP1-WT	1808185	1808228
UN	1336	.	ADP1-WT	1808230	1808387
UN	1337	.	ADP1-WT	1808390	1808391
UN	1338	.	ADP1-WT	1808504	1808504
UN	1339	.	ADP1-WT	1808507	1808508
UN	1340	.	ADP1-WT	1808511	1808626
UN	1341	.	ADP1-WT	1808630	1808642
UN	1342	.	ADP1-WT	1808645	1808649
UN	1343	.	ADP1-WT	1808653	1808653
UN	1344	.	ADP1-WT	1808655	1808655
UN	1345	.	ADP1-WT	1808657	1808657
UN	1346	.	ADP1-WT	1808660	1808662
UN	1347	.	ADP1-WT	1808717	1808726
UN	1348	.	ADP1-WT	1808728	1810151
UN	1349	.	ADP1-WT	1810156	1810158
UN	1350	.	ADP1-WT	1810160	1810164
UN	1351	.	ADP1-WT	1810166	1810168
UN	1352	.	ADP1-WT	1810171	1810171
UN	1353	.	ADP1-WT	1810173	1810174
UN	1354	.	ADP1-WT	1810176	1810176
UN	1355	.	ADP1-WT	1810178	1810179
UN	1356	.	ADP1-WT	1810181	1810181
UN	1357	.	ADP1-WT	1810184	1810184
UN	1358	.	ADP1-WT	1810187	1810187
UN	1359	.	ADP1-WT	1810190	1810190
UN	1360	.	ADP1-WT	1810193	1810201
UN	1361	.	ADP1-WT	1810234	1810257
UN	1362	.	ADP1-WT	1810262	1810262
UN	1363	.	ADP1-WT	1810280	1810346
UN	1364	.	ADP1-WT	1810349	1810349
UN	1365	.	ADP1-WT	1810470	1810471
UN	1366	.	ADP1-WT	1810475	1810478
UN	1367	.	ADP1-WT	1810480	1810482
UN	1368	.	ADP1-WT	1810485	1810486
UN	1369	.	ADP1-WT	1810500	1810500
UN	1370	.	ADP1-WT	1810506	1810524
UN	1371	.	ADP1-WT	1810532	1810742
UN	1372	.	ADP1-WT	1810833	1810835
UN	1373	.	ADP1-WT	1810841	1810853
UN	1374	.	ADP1-WT	1810855	1810858
UN	1375	.	ADP1-WT	1810860	1810863
UN	1376	.	ADP1-WT	1810865	1811173
UN	1377	.	ADP1-WT	1811175	1811191
UN	1378	.	ADP1-WT	1811193	1811563
UN	1379	.	ADP1-WT	1811565	1811565
UN	1380	.	ADP1-WT	1811681	1811681
UN	1381	.	ADP1-WT	1811712	1811714
UN	1382	.	ADP1-WT	1811716	1812051
UN	1383	.	ADP1-WT	1812054	1812054
UN	1384	.	ADP1-WT	1812057	1812059
UN	1385	.	ADP1-WT	1812108	1812108
UN	1386	.	ADP1-WT	1812110	1812110
UN	1387	.	ADP1-WT	1812112	1812112
UN	1388	.	ADP1-WT	1812114	1812114
UN	1389	.	ADP1-WT	1812119	1812119
UN	1390	.	ADP1-WT	1812125	1812125
UN	1391	.	ADP1-WT	1812127	1812128
UN	1392	.	ADP1-WT	1812130	1812131
UN	1393	.	ADP1-WT	1812133	1812134
UN	1394	.	ADP1-WT	1812139	1812139
UN	1395	.	ADP1-WT	1812142	1812143
UN	1396	.	ADP1-WT	1812158	1812158
UN	1397	.	ADP1-WT	1812164	1812164
UN	1398	.	ADP1-WT	1812166	1812475
UN	1399	.	ADP1-WT	1812478	1812479
UN	1400	.	ADP1-WT	1812569	1812575
UN	1401	.	ADP1-WT	1812577	1812584
UN	1402	.	ADP1-WT	1812589	1812589
UN	1403	.	ADP1-WT	1812594	1812594
UN	1404	.	ADP1-WT	1812596	1813022
UN	1405	.	ADP1-WT	1813025	1813028
UN	1406	.	ADP1-WT	1813031	1813264
UN	1407	.	ADP1-WT	1813266	1813267
UN	1408	.	ADP1-WT	1813269	1813271
UN	1409	.	ADP1-WT	1813273	1813274
UN	1410	.	ADP1-WT	1813276	1813284
UN	1411	.	ADP1-WT	1813287	1813292
UN	1412	.	ADP1-WT	1813295	1813296
UN	1413	.	ADP1-WT	1813299	1813307
UN	1414	.	ADP1-WT	1813310	1813311
UN	1415	.	ADP1-WT	1813318	1813327
UN	1416	.	ADP1-WT	1813329	1813330
UN	1417	.	ADP1-WT	1813332	1813332
UN	1418	.	ADP1-WT	1813334	1813334
UN	1419	.	ADP1-WT	1813336	1813340
UN	1420	.	ADP1-WT	1813360	1813360
UN	1421	.	ADP1-WT	1813366	1813538
UN	1422	.	ADP1-WT	1813570	1813807
UN	1423	.	ADP1-WT	1813822	1814026
UN	1424	.	ADP1-WT	1814036	1814036
UN	1425	.	ADP1-WT	1814041	1814041
UN	1426	.	ADP1-WT	1814045	1814046
UN	1427	.	ADP1-WT	1814048	1814049
UN	1428	.	ADP1-WT	1814069	1814069
UN	1429	.	ADP1-WT	1814071	1814071
UN	1430	.	ADP1-WT	1814074	1814075
UN	1431	.	ADP1-WT	1814077	1814077
UN	1432	.	ADP1-WT	1814081	1814165
UN	1433	.	ADP1-WT	1814169	1814172
UN	1434	.	ADP1-WT	1814174	1814175
UN	1435	.	ADP1-WT	1814177	1814179
UN	1436	.	ADP1-WT	1814182	1814185
UN	1437	.	ADP1-WT	1814188	1814190
UN	1438	.	ADP1-WT	1814192	1814210
UN	1439	.	ADP1-WT	1814215	1814216
UN	1440	.	ADP1-WT	1814218	1814223
UN	1441	.	ADP1-WT	1814225	1814249
UN	1442	.	ADP1-WT	1814263	1814264
UN	1443	.	ADP1-WT	1814596	1814757
UN	1444	.	ADP1-WT	1814780	1814780
UN	1445	.	ADP1-WT	1814787	1814787
UN	1446	.	ADP1-WT	1814824	1814824
UN	1447	.	ADP1-WT	1814827	1814832
UN	1448	.	ADP1-WT	1814834	1814841
UN	1449	.	ADP1-WT	1814843	1814844
UN	1450	.	ADP1-WT	1814846	1814846
UN	1451	.	ADP1-WT	1814848	1814853
UN	1452	.	ADP1-WT	1814855	1814855
UN	1453	.	ADP1-WT	1814858	1814867
UN	1454	.	ADP1-WT	1814869	1815048
UN	1455	.	ADP1-WT	1815125	1815125
UN	1456	.	ADP1-WT	1815133	1815133
UN	1457	.	ADP1-WT	1815147	1815171
UN	1458	.	ADP1-WT	1815175	1815182
UN	1459	.	ADP1-WT	1815189	1815189
UN	1460	.	ADP1-WT	1815193	1815193
UN	1461	.	ADP1-WT	1815195	1815196
UN	1462	.	ADP1-WT	1815199	1815200
UN	1463	.	ADP1-WT	1815204	1815211
UN	1464	.	ADP1-WT	1815214	1815214
UN	1465	.	ADP1-WT	1815217	1815253
UN	1466	.	ADP1-WT	1815295	1815295
UN	1467	.	ADP1-WT	1815321	1815324
UN	1468	.	ADP1-WT	1815332	1815335
UN	1469	.	ADP1-WT	1815337	1815342
UN	1470	.	ADP1-WT	1815344	1815345
UN	1471	.	ADP1-WT	1815347	1815347
UN	1472	.	ADP1-WT	1815398	1815433
UN	1473	.	ADP1-WT	1815457	1815473
UN	1474	.	ADP1-WT	1815475	1815475
UN	1475	.	ADP1-WT	1815490	1815490
UN	1476	.	ADP1-WT	1815504	1815504
UN	1477	.	ADP1-WT	1815537	1815537
UN	1478	.	ADP1-WT	1815539	1815553
UN	1479	.	ADP1-WT	1815558	1815558
UN	1480	.	ADP1-WT	1815561	1815561
UN	1481	.	ADP1-WT	1815582	1815667
UN	1482	.	ADP1-WT	1815669	1815670
UN	1483	.	ADP1-WT	1815672	1815688
UN	1484	.	ADP1-WT	1815690	1815713
UN	1485	.	ADP1-WT	1815723	1815723
UN	1486	.	ADP1-WT	1815769	1815769
UN	1487	.	ADP1-WT	1815772	1815780
UN	1488	.	ADP1-WT	1815782	1815785
UN	1489	.	ADP1-WT	1815789	1815800
UN	1490	.	ADP1-WT	1815804	1815805
UN	1491	.	ADP1-WT	1815808	1815808
UN	1492	.	ADP1-WT	1815810	1815810
UN	1493	.	ADP1-WT	1815818	1815818
UN	1494	.	ADP1-WT	1815820	1815820
UN	1495	.	ADP1-WT	1815863	1815864
UN	1496	.	ADP1-WT	1815867	1815871
UN	1497	.	ADP1-WT	1815874	1815878
UN	1498	.	ADP1-WT	1815883	1815884
UN	1499	.	ADP1-WT	1815904	1815916
UN	1500	.	ADP1-WT	1815919	1816924
UN	1501	.	ADP1-WT	1816971	1816971
UN	1502	.	ADP1-WT	1816980	1816985
UN	1503	.	ADP1-WT	1816987	1816987
UN	1504	.	ADP1-WT	1816990	1816998
UN	1505	.	ADP1-WT	1817001	1817002
UN	1506	.	ADP1-WT	1817004	1817004
UN	1507	.	ADP1-WT	1817006	1817006
UN	1508	.	ADP1-WT	1817010	1817488
UN	1509	.	ADP1-WT	1817638	1817741
UN	1510	.	ADP1-WT	1817743	1817744
UN	1511	.	ADP1-WT	1817748	1817748
UN	1512	.	ADP1-WT	1817752	1817753
UN	1513	.	ADP1-WT	1817756	1817760
UN	1514	.	ADP1-WT	1817762	1817763
UN	1515	.	ADP1-WT	1817765	1817769
UN	1516	.	ADP1-WT	1817771	1817771
UN	1517	.	ADP1-WT	1817773	1817785
UN	1518	.	ADP1-WT	1817787	1817794
UN	1519	.	ADP1-WT	1817796	1817796
UN	1520	.	ADP1-WT	1817798	1817799
UN	1521	.	ADP1-WT	1817801	1817801
UN	1522	.	ADP1-WT	1817804	1817806
UN	1523	.	ADP1-WT	1817824	1817850
UN	1524	.	ADP1-WT	1817852	1817852
UN	1525	.	ADP1-WT	1817854	1817862
UN	1526	.	ADP1-WT	1817864	1817910
UN	1527	.	ADP1-WT	1817913	1817925
UN	1528	.	ADP1-WT	1817927	1817936
UN	1529	.	ADP1-WT	1817938	1817943
UN	1530	.	ADP1-WT	1817945	1818025
UN	1531	.	ADP1-WT	1848847	1851158
UN	1532	.	ADP1-WT	1855909	1858185
UN	1533	.	ADP1-WT	1858188	1858188
UN	1534	.	ADP1-WT	2222830	2222895
UN	1535	.	ADP1-WT	2222899	2222902
UN	1536	.	ADP1-WT	2222904	2222904
UN	1537	.	ADP1-WT	2222916	2222916
UN	1538	.	ADP1-WT	2371929	2371930
UN	1539	.	ADP1-WT	2371932	2371932
UN	1540	.	ADP1-WT	2371934	2371989
UN	1541	.	ADP1-WT	2372218	2372218
UN	1542	.	ADP1-WT	2372220	2372220
UN	1543	.	ADP1-WT	2372223	2372223
UN	1544	.	ADP1-WT	2372226	2372296
UN	1545	.	ADP1-WT	2726455	2727722
UN	1546	.	ADP1-WT	2803671	2804770
UN	1547	.	ADP1-WT	2804772	2804772
UN	1548	.	ADP1-WT	2804778	2804778
UN	1549	.	ADP1-WT	2804780	2804780
UN	1550	.	ADP1-WT	2805882	2806989
UN	1551	.	ADP1-WT	2849259	2849268
UN	1552	.	ADP1-WT	2944262	2944262
UN	1553	.	ADP1-WT	2944269	2949755
UN	1554	.	ADP1-WT	3073189	3078903
UN	1555	.	ADP1-WT	3174605	3174620
UN	1556	.	ADP1-WT	3561601	3567038
```
