## Supplementary material for "Evolution recovers the fitness of *Acinetobacter baylyi* strains with large deletions through mutations in deletion-specific targets and global post-transcriptional regulators": Data File S1: MSD02-LB-E06.gd

```
#=GENOME_DIFF	1.0
#=TITLE	MSD02-LB-E06
#=REFSEQ	BarrickLab-Private:genomes/reference/ADP1-WT.gff3
#=REFSEQ	BarrickLab-Private:genomes/reference/ADP1-TDK_KAN-cassette.fa
#=ADAPTSEQ	BarrickLab-Private:genomes/adapters/illumina_truseq_6bp_dual_barcode_PE.fasta
#=READSEQ	BarrickLab-Private:genomes/0009/2019-07-11_Macrogen_Gabo/MCT7-6LB_R1.fastq.gz
#=READSEQ	BarrickLab-Private:genomes/0009/2019-07-11_Macrogen_Gabo/MCT7-6LB_R2.fastq.gz
DEL	1	.	ADP1-WT	321574	1237
DEL	2	.	ADP1-WT	941306	3549	mediated=IS1236
DEL	3	.	ADP1-WT	1248192	1237
SUB	4	.	ADP1-WT	1746999	71027	GGTC
DEL	5	.	ADP1-WT	1799601	1237	before=4
SNP	6	.	ADP1-WT	1819217	T
SNP	7	.	ADP1-WT	2069761	C
SNP	8	.	ADP1-WT	2277363	C
DEL	9	.	ADP1-WT	2726455	1268
DEL	10	.	tdk-kan	1	1676
UN	11	.	ADP1-WT	18195	23645
UN	12	.	ADP1-WT	23648	23649
UN	13	.	ADP1-WT	212978	215225
UN	14	.	ADP1-WT	215447	218442
UN	15	.	ADP1-WT	218444	218445
UN	16	.	ADP1-WT	321574	322810
UN	17	.	ADP1-WT	645815	650302
UN	18	.	ADP1-WT	650587	651022
UN	19	.	ADP1-WT	651311	651356
UN	20	.	ADP1-WT	941306	944854
UN	21	.	ADP1-WT	1235500	1235512
UN	22	.	ADP1-WT	1248192	1249428
UN	23	.	ADP1-WT	1446581	1447209
UN	24	.	ADP1-WT	1447571	1447571
UN	25	.	ADP1-WT	1447573	1447990
UN	26	.	ADP1-WT	1660809	1665934
UN	27	.	ADP1-WT	1709573	1709573
UN	28	.	ADP1-WT	1709581	1710216
UN	29	.	ADP1-WT	1710572	1711001
UN	30	.	ADP1-WT	1747001	1747010
UN	31	.	ADP1-WT	1747082	1747306
UN	32	.	ADP1-WT	1747400	1747400
UN	33	.	ADP1-WT	1747402	1747406
UN	34	.	ADP1-WT	1747408	1747408
UN	35	.	ADP1-WT	1747410	1747410
UN	36	.	ADP1-WT	1747415	1747439
UN	37	.	ADP1-WT	1747441	1747457
UN	38	.	ADP1-WT	1747478	1747481
UN	39	.	ADP1-WT	1747638	1747638
UN	40	.	ADP1-WT	1747640	1747657
UN	41	.	ADP1-WT	1747667	1747667
UN	42	.	ADP1-WT	1747739	1747955
UN	43	.	ADP1-WT	1747957	1747957
UN	44	.	ADP1-WT	1747959	1747962
UN	45	.	ADP1-WT	1747965	1747995
UN	46	.	ADP1-WT	1747997	1747999
UN	47	.	ADP1-WT	1748001	1748004
UN	48	.	ADP1-WT	1748118	1748118
UN	49	.	ADP1-WT	1748130	1748131
UN	50	.	ADP1-WT	1748134	1748134
UN	51	.	ADP1-WT	1748138	1748139
UN	52	.	ADP1-WT	1748142	1748143
UN	53	.	ADP1-WT	1748145	1748182
UN	54	.	ADP1-WT	1748184	1748185
UN	55	.	ADP1-WT	1748187	1748193
UN	56	.	ADP1-WT	1748196	1748198
UN	57	.	ADP1-WT	1748200	1748204
UN	58	.	ADP1-WT	1748206	1748214
UN	59	.	ADP1-WT	1748216	1748221
UN	60	.	ADP1-WT	1748223	1748223
UN	61	.	ADP1-WT	1748226	1748226
UN	62	.	ADP1-WT	1748228	1748232
UN	63	.	ADP1-WT	1748237	1748238
UN	64	.	ADP1-WT	1748240	1748241
UN	65	.	ADP1-WT	1748243	1748243
UN	66	.	ADP1-WT	1748246	1748250
UN	67	.	ADP1-WT	1748252	1748476
UN	68	.	ADP1-WT	1748484	1748484
UN	69	.	ADP1-WT	1748489	1748489
UN	70	.	ADP1-WT	1748506	1748509
UN	71	.	ADP1-WT	1748561	1748568
UN	72	.	ADP1-WT	1748570	1748572
UN	73	.	ADP1-WT	1748574	1748577
UN	74	.	ADP1-WT	1748581	1748584
UN	75	.	ADP1-WT	1748586	1748588
UN	76	.	ADP1-WT	1748590	1748590
UN	77	.	ADP1-WT	1748626	1748634
UN	78	.	ADP1-WT	1748683	1748683
UN	79	.	ADP1-WT	1748739	1748803
UN	80	.	ADP1-WT	1748805	1748818
UN	81	.	ADP1-WT	1748926	1748926
UN	82	.	ADP1-WT	1748959	1749219
UN	83	.	ADP1-WT	1749221	1749222
UN	84	.	ADP1-WT	1749224	1749225
UN	85	.	ADP1-WT	1749227	1749230
UN	86	.	ADP1-WT	1749298	1749382
UN	87	.	ADP1-WT	1749394	1749394
UN	88	.	ADP1-WT	1749421	1749426
UN	89	.	ADP1-WT	1749703	1749707
UN	90	.	ADP1-WT	1749709	1749710
UN	91	.	ADP1-WT	1749712	1749715
UN	92	.	ADP1-WT	1749717	1749718
UN	93	.	ADP1-WT	1749720	1749876
UN	94	.	ADP1-WT	1749878	1749878
UN	95	.	ADP1-WT	1749880	1749907
UN	96	.	ADP1-WT	1749924	1749971
UN	97	.	ADP1-WT	1750122	1750345
UN	98	.	ADP1-WT	1750347	1750347
UN	99	.	ADP1-WT	1750349	1750349
UN	100	.	ADP1-WT	1750369	1750482
UN	101	.	ADP1-WT	1750484	1750539
UN	102	.	ADP1-WT	1750605	1750605
UN	103	.	ADP1-WT	1750611	1750619
UN	104	.	ADP1-WT	1750631	1750633
UN	105	.	ADP1-WT	1750636	1750640
UN	106	.	ADP1-WT	1750642	1750642
UN	107	.	ADP1-WT	1750645	1750646
UN	108	.	ADP1-WT	1750648	1750658
UN	109	.	ADP1-WT	1750668	1750675
UN	110	.	ADP1-WT	1751185	1751239
UN	111	.	ADP1-WT	1751241	1751241
UN	112	.	ADP1-WT	1751243	1751244
UN	113	.	ADP1-WT	1751246	1751247
UN	114	.	ADP1-WT	1751249	1751250
UN	115	.	ADP1-WT	1751252	1751254
UN	116	.	ADP1-WT	1751256	1751256
UN	117	.	ADP1-WT	1751258	1751273
UN	118	.	ADP1-WT	1751276	1751281
UN	119	.	ADP1-WT	1751383	1751384
UN	120	.	ADP1-WT	1751386	1751386
UN	121	.	ADP1-WT	1751388	1751391
UN	122	.	ADP1-WT	1751393	1751398
UN	123	.	ADP1-WT	1751400	1751416
UN	124	.	ADP1-WT	1751426	1751433
UN	125	.	ADP1-WT	1751437	1751438
UN	126	.	ADP1-WT	1751536	1751537
UN	127	.	ADP1-WT	1751539	1751625
UN	128	.	ADP1-WT	1751627	1751627
UN	129	.	ADP1-WT	1751630	1751633
UN	130	.	ADP1-WT	1751639	1751639
UN	131	.	ADP1-WT	1751641	1751643
UN	132	.	ADP1-WT	1751645	1751651
UN	133	.	ADP1-WT	1751653	1751655
UN	134	.	ADP1-WT	1751657	1751659
UN	135	.	ADP1-WT	1751662	1751662
UN	136	.	ADP1-WT	1751664	1751664
UN	137	.	ADP1-WT	1751666	1751673
UN	138	.	ADP1-WT	1751677	1751679
UN	139	.	ADP1-WT	1751681	1751682
UN	140	.	ADP1-WT	1751861	1751876
UN	141	.	ADP1-WT	1751896	1751935
UN	142	.	ADP1-WT	1752008	1752029
UN	143	.	ADP1-WT	1752031	1752038
UN	144	.	ADP1-WT	1752040	1752045
UN	145	.	ADP1-WT	1752047	1752052
UN	146	.	ADP1-WT	1752054	1752095
UN	147	.	ADP1-WT	1752097	1752135
UN	148	.	ADP1-WT	1752137	1752137
UN	149	.	ADP1-WT	1752139	1752229
UN	150	.	ADP1-WT	1752231	1752235
UN	151	.	ADP1-WT	1752237	1752241
UN	152	.	ADP1-WT	1752243	1752244
UN	153	.	ADP1-WT	1752246	1752248
UN	154	.	ADP1-WT	1752250	1752250
UN	155	.	ADP1-WT	1752252	1752256
UN	156	.	ADP1-WT	1752258	1752263
UN	157	.	ADP1-WT	1752265	1752265
UN	158	.	ADP1-WT	1752267	1752268
UN	159	.	ADP1-WT	1752273	1752441
UN	160	.	ADP1-WT	1752443	1752494
UN	161	.	ADP1-WT	1752496	1752497
UN	162	.	ADP1-WT	1752543	1752544
UN	163	.	ADP1-WT	1752562	1752562
UN	164	.	ADP1-WT	1752626	1752668
UN	165	.	ADP1-WT	1752867	1752872
UN	166	.	ADP1-WT	1752875	1752880
UN	167	.	ADP1-WT	1752935	1752941
UN	168	.	ADP1-WT	1752944	1752956
UN	169	.	ADP1-WT	1752972	1752972
UN	170	.	ADP1-WT	1753033	1753039
UN	171	.	ADP1-WT	1753041	1753108
UN	172	.	ADP1-WT	1753117	1753117
UN	173	.	ADP1-WT	1753123	1753130
UN	174	.	ADP1-WT	1753447	1753578
UN	175	.	ADP1-WT	1753664	1753674
UN	176	.	ADP1-WT	1753676	1753681
UN	177	.	ADP1-WT	1753683	1753685
UN	178	.	ADP1-WT	1753687	1753774
UN	179	.	ADP1-WT	1754067	1754068
UN	180	.	ADP1-WT	1754099	1754100
UN	181	.	ADP1-WT	1754124	1754262
UN	182	.	ADP1-WT	1754282	1754282
UN	183	.	ADP1-WT	1754284	1754284
UN	184	.	ADP1-WT	1754302	1754307
UN	185	.	ADP1-WT	1754310	1754310
UN	186	.	ADP1-WT	1754376	1754391
UN	187	.	ADP1-WT	1754395	1754438
UN	188	.	ADP1-WT	1754508	1754532
UN	189	.	ADP1-WT	1754534	1754707
UN	190	.	ADP1-WT	1754709	1754713
UN	191	.	ADP1-WT	1754715	1754717
UN	192	.	ADP1-WT	1754720	1754720
UN	193	.	ADP1-WT	1754722	1754722
UN	194	.	ADP1-WT	1754788	1754950
UN	195	.	ADP1-WT	1754952	1754968
UN	196	.	ADP1-WT	1754970	1754989
UN	197	.	ADP1-WT	1754991	1755136
UN	198	.	ADP1-WT	1755138	1755140
UN	199	.	ADP1-WT	1755142	1755147
UN	200	.	ADP1-WT	1755149	1755149
UN	201	.	ADP1-WT	1755151	1755274
UN	202	.	ADP1-WT	1755277	1755278
UN	203	.	ADP1-WT	1755280	1755280
UN	204	.	ADP1-WT	1755308	1755308
UN	205	.	ADP1-WT	1755311	1755311
UN	206	.	ADP1-WT	1755338	1755357
UN	207	.	ADP1-WT	1755387	1755439
UN	208	.	ADP1-WT	1755444	1755446
UN	209	.	ADP1-WT	1755448	1755448
UN	210	.	ADP1-WT	1755450	1755452
UN	211	.	ADP1-WT	1755603	1755643
UN	212	.	ADP1-WT	1755649	1755650
UN	213	.	ADP1-WT	1755652	1755657
UN	214	.	ADP1-WT	1755659	1755660
UN	215	.	ADP1-WT	1755662	1755662
UN	216	.	ADP1-WT	1755664	1755666
UN	217	.	ADP1-WT	1755668	1755700
UN	218	.	ADP1-WT	1755702	1755712
UN	219	.	ADP1-WT	1755714	1755927
UN	220	.	ADP1-WT	1755932	1755932
UN	221	.	ADP1-WT	1755943	1755943
UN	222	.	ADP1-WT	1756096	1756101
UN	223	.	ADP1-WT	1756103	1756104
UN	224	.	ADP1-WT	1756106	1756106
UN	225	.	ADP1-WT	1756110	1756110
UN	226	.	ADP1-WT	1756112	1756112
UN	227	.	ADP1-WT	1756115	1756116
UN	228	.	ADP1-WT	1756118	1756122
UN	229	.	ADP1-WT	1756124	1756124
UN	230	.	ADP1-WT	1756126	1756131
UN	231	.	ADP1-WT	1756135	1756139
UN	232	.	ADP1-WT	1756257	1756367
UN	233	.	ADP1-WT	1756369	1756377
UN	234	.	ADP1-WT	1756380	1756380
UN	235	.	ADP1-WT	1756382	1756386
UN	236	.	ADP1-WT	1756535	1756541
UN	237	.	ADP1-WT	1756543	1756625
UN	238	.	ADP1-WT	1756627	1756628
UN	239	.	ADP1-WT	1756686	1756695
UN	240	.	ADP1-WT	1756697	1756813
UN	241	.	ADP1-WT	1756815	1756815
UN	242	.	ADP1-WT	1756817	1756817
UN	243	.	ADP1-WT	1756821	1756824
UN	244	.	ADP1-WT	1756827	1756830
UN	245	.	ADP1-WT	1756832	1756962
UN	246	.	ADP1-WT	1756964	1757003
UN	247	.	ADP1-WT	1757005	1757005
UN	248	.	ADP1-WT	1757008	1757014
UN	249	.	ADP1-WT	1757022	1757031
UN	250	.	ADP1-WT	1757033	1757046
UN	251	.	ADP1-WT	1757191	1757270
UN	252	.	ADP1-WT	1757273	1757273
UN	253	.	ADP1-WT	1757275	1757276
UN	254	.	ADP1-WT	1757278	1757283
UN	255	.	ADP1-WT	1757285	1757290
UN	256	.	ADP1-WT	1757431	1757432
UN	257	.	ADP1-WT	1757434	1757434
UN	258	.	ADP1-WT	1757500	1757500
UN	259	.	ADP1-WT	1757502	1757504
UN	260	.	ADP1-WT	1757506	1757609
UN	261	.	ADP1-WT	1757618	1757620
UN	262	.	ADP1-WT	1757622	1757622
UN	263	.	ADP1-WT	1757624	1757624
UN	264	.	ADP1-WT	1757626	1757626
UN	265	.	ADP1-WT	1757628	1757637
UN	266	.	ADP1-WT	1757640	1757640
UN	267	.	ADP1-WT	1757644	1757645
UN	268	.	ADP1-WT	1757647	1757648
UN	269	.	ADP1-WT	1757650	1757650
UN	270	.	ADP1-WT	1757653	1757656
UN	271	.	ADP1-WT	1757659	1757660
UN	272	.	ADP1-WT	1757685	1757685
UN	273	.	ADP1-WT	1757687	1757688
UN	274	.	ADP1-WT	1757690	1757690
UN	275	.	ADP1-WT	1757692	1757692
UN	276	.	ADP1-WT	1757694	1757696
UN	277	.	ADP1-WT	1757885	1757885
UN	278	.	ADP1-WT	1757890	1757890
UN	279	.	ADP1-WT	1757898	1757901
UN	280	.	ADP1-WT	1757903	1757903
UN	281	.	ADP1-WT	1757905	1757908
UN	282	.	ADP1-WT	1757912	1757912
UN	283	.	ADP1-WT	1757914	1757914
UN	284	.	ADP1-WT	1757916	1757917
UN	285	.	ADP1-WT	1757920	1757922
UN	286	.	ADP1-WT	1757924	1757925
UN	287	.	ADP1-WT	1757927	1757931
UN	288	.	ADP1-WT	1757933	1758242
UN	289	.	ADP1-WT	1758245	1758251
UN	290	.	ADP1-WT	1758264	1758264
UN	291	.	ADP1-WT	1758286	1758286
UN	292	.	ADP1-WT	1758297	1758297
UN	293	.	ADP1-WT	1758300	1758302
UN	294	.	ADP1-WT	1758307	1758311
UN	295	.	ADP1-WT	1758314	1758335
UN	296	.	ADP1-WT	1758337	1758350
UN	297	.	ADP1-WT	1758367	1758376
UN	298	.	ADP1-WT	1758379	1758381
UN	299	.	ADP1-WT	1758384	1758385
UN	300	.	ADP1-WT	1758387	1758393
UN	301	.	ADP1-WT	1758396	1758396
UN	302	.	ADP1-WT	1758402	1758404
UN	303	.	ADP1-WT	1758406	1758410
UN	304	.	ADP1-WT	1758412	1758413
UN	305	.	ADP1-WT	1758415	1758416
UN	306	.	ADP1-WT	1758418	1758421
UN	307	.	ADP1-WT	1758423	1758423
UN	308	.	ADP1-WT	1758425	1758425
UN	309	.	ADP1-WT	1758428	1758445
UN	310	.	ADP1-WT	1758448	1758450
UN	311	.	ADP1-WT	1758452	1758463
UN	312	.	ADP1-WT	1758465	1758467
UN	313	.	ADP1-WT	1758469	1758475
UN	314	.	ADP1-WT	1758477	1758480
UN	315	.	ADP1-WT	1758482	1758532
UN	316	.	ADP1-WT	1758611	1758612
UN	317	.	ADP1-WT	1758615	1758622
UN	318	.	ADP1-WT	1758624	1758624
UN	319	.	ADP1-WT	1758626	1758629
UN	320	.	ADP1-WT	1758631	1758632
UN	321	.	ADP1-WT	1758634	1758643
UN	322	.	ADP1-WT	1758669	1758695
UN	323	.	ADP1-WT	1758720	1758721
UN	324	.	ADP1-WT	1758956	1758958
UN	325	.	ADP1-WT	1758975	1758977
UN	326	.	ADP1-WT	1758979	1758981
UN	327	.	ADP1-WT	1758984	1758985
UN	328	.	ADP1-WT	1758990	1758993
UN	329	.	ADP1-WT	1758995	1758995
UN	330	.	ADP1-WT	1758997	1758998
UN	331	.	ADP1-WT	1759030	1759030
UN	332	.	ADP1-WT	1759032	1759035
UN	333	.	ADP1-WT	1759039	1759039
UN	334	.	ADP1-WT	1759041	1759048
UN	335	.	ADP1-WT	1759050	1759050
UN	336	.	ADP1-WT	1759054	1759057
UN	337	.	ADP1-WT	1759060	1759061
UN	338	.	ADP1-WT	1759073	1759074
UN	339	.	ADP1-WT	1759076	1759078
UN	340	.	ADP1-WT	1759081	1759081
UN	341	.	ADP1-WT	1759109	1759110
UN	342	.	ADP1-WT	1759112	1759112
UN	343	.	ADP1-WT	1759114	1759115
UN	344	.	ADP1-WT	1759117	1759117
UN	345	.	ADP1-WT	1759119	1759120
UN	346	.	ADP1-WT	1759122	1759665
UN	347	.	ADP1-WT	1759667	1759671
UN	348	.	ADP1-WT	1759674	1759698
UN	349	.	ADP1-WT	1759700	1759703
UN	350	.	ADP1-WT	1759705	1759706
UN	351	.	ADP1-WT	1759708	1759708
UN	352	.	ADP1-WT	1759710	1759723
UN	353	.	ADP1-WT	1759725	1759746
UN	354	.	ADP1-WT	1759835	1759850
UN	355	.	ADP1-WT	1759952	1760127
UN	356	.	ADP1-WT	1760130	1760131
UN	357	.	ADP1-WT	1760134	1760135
UN	358	.	ADP1-WT	1760137	1760138
UN	359	.	ADP1-WT	1760140	1760144
UN	360	.	ADP1-WT	1760249	1760249
UN	361	.	ADP1-WT	1760258	1760267
UN	362	.	ADP1-WT	1760324	1760381
UN	363	.	ADP1-WT	1760386	1760394
UN	364	.	ADP1-WT	1760397	1760404
UN	365	.	ADP1-WT	1760406	1760407
UN	366	.	ADP1-WT	1760409	1760421
UN	367	.	ADP1-WT	1760423	1760425
UN	368	.	ADP1-WT	1760428	1760428
UN	369	.	ADP1-WT	1760430	1760432
UN	370	.	ADP1-WT	1760434	1760552
UN	371	.	ADP1-WT	1760677	1760680
UN	372	.	ADP1-WT	1760682	1760766
UN	373	.	ADP1-WT	1760839	1760859
UN	374	.	ADP1-WT	1760861	1760929
UN	375	.	ADP1-WT	1760931	1760937
UN	376	.	ADP1-WT	1760939	1760944
UN	377	.	ADP1-WT	1760946	1760946
UN	378	.	ADP1-WT	1761157	1761158
UN	379	.	ADP1-WT	1761160	1761160
UN	380	.	ADP1-WT	1761164	1761165
UN	381	.	ADP1-WT	1761231	1761537
UN	382	.	ADP1-WT	1761539	1761540
UN	383	.	ADP1-WT	1761544	1761549
UN	384	.	ADP1-WT	1761780	1761780
UN	385	.	ADP1-WT	1761787	1761787
UN	386	.	ADP1-WT	1761791	1761798
UN	387	.	ADP1-WT	1761825	1761955
UN	388	.	ADP1-WT	1761957	1761965
UN	389	.	ADP1-WT	1761967	1761968
UN	390	.	ADP1-WT	1761970	1761973
UN	391	.	ADP1-WT	1761975	1761975
UN	392	.	ADP1-WT	1761978	1761980
UN	393	.	ADP1-WT	1761982	1761982
UN	394	.	ADP1-WT	1761984	1761984
UN	395	.	ADP1-WT	1762005	1762005
UN	396	.	ADP1-WT	1762021	1762034
UN	397	.	ADP1-WT	1762042	1762042
UN	398	.	ADP1-WT	1762058	1762058
UN	399	.	ADP1-WT	1762060	1762060
UN	400	.	ADP1-WT	1762062	1762062
UN	401	.	ADP1-WT	1762065	1762105
UN	402	.	ADP1-WT	1762193	1762211
UN	403	.	ADP1-WT	1762215	1762218
UN	404	.	ADP1-WT	1762220	1762221
UN	405	.	ADP1-WT	1762223	1762223
UN	406	.	ADP1-WT	1762225	1762227
UN	407	.	ADP1-WT	1762229	1762232
UN	408	.	ADP1-WT	1762234	1762234
UN	409	.	ADP1-WT	1762238	1762239
UN	410	.	ADP1-WT	1762241	1762241
UN	411	.	ADP1-WT	1762244	1762244
UN	412	.	ADP1-WT	1762247	1762249
UN	413	.	ADP1-WT	1762252	1762288
UN	414	.	ADP1-WT	1762404	1762404
UN	415	.	ADP1-WT	1762498	1762498
UN	416	.	ADP1-WT	1762501	1762501
UN	417	.	ADP1-WT	1762515	1762515
UN	418	.	ADP1-WT	1762567	1762568
UN	419	.	ADP1-WT	1762574	1762575
UN	420	.	ADP1-WT	1762577	1762592
UN	421	.	ADP1-WT	1762594	1762597
UN	422	.	ADP1-WT	1762610	1762610
UN	423	.	ADP1-WT	1762615	1762615
UN	424	.	ADP1-WT	1762846	1762851
UN	425	.	ADP1-WT	1762853	1762855
UN	426	.	ADP1-WT	1762936	1762938
UN	427	.	ADP1-WT	1762944	1762948
UN	428	.	ADP1-WT	1762950	1763026
UN	429	.	ADP1-WT	1763142	1763259
UN	430	.	ADP1-WT	1763288	1763292
UN	431	.	ADP1-WT	1763358	1763359
UN	432	.	ADP1-WT	1763361	1763362
UN	433	.	ADP1-WT	1763364	1763365
UN	434	.	ADP1-WT	1763367	1763376
UN	435	.	ADP1-WT	1763378	1763528
UN	436	.	ADP1-WT	1763643	1763676
UN	437	.	ADP1-WT	1763678	1763691
UN	438	.	ADP1-WT	1763696	1763696
UN	439	.	ADP1-WT	1763714	1763714
UN	440	.	ADP1-WT	1763716	1763721
UN	441	.	ADP1-WT	1763723	1763723
UN	442	.	ADP1-WT	1763725	1763726
UN	443	.	ADP1-WT	1763728	1763728
UN	444	.	ADP1-WT	1763730	1763733
UN	445	.	ADP1-WT	1763735	1763739
UN	446	.	ADP1-WT	1763741	1763745
UN	447	.	ADP1-WT	1763747	1763750
UN	448	.	ADP1-WT	1763752	1763805
UN	449	.	ADP1-WT	1763807	1763807
UN	450	.	ADP1-WT	1763809	1763809
UN	451	.	ADP1-WT	1763811	1763812
UN	452	.	ADP1-WT	1763815	1763816
UN	453	.	ADP1-WT	1763818	1763820
UN	454	.	ADP1-WT	1763822	1763824
UN	455	.	ADP1-WT	1763826	1763826
UN	456	.	ADP1-WT	1763829	1763830
UN	457	.	ADP1-WT	1763832	1763947
UN	458	.	ADP1-WT	1763950	1763956
UN	459	.	ADP1-WT	1764025	1764025
UN	460	.	ADP1-WT	1764028	1764180
UN	461	.	ADP1-WT	1764182	1764182
UN	462	.	ADP1-WT	1764184	1764185
UN	463	.	ADP1-WT	1764187	1764187
UN	464	.	ADP1-WT	1764191	1764192
UN	465	.	ADP1-WT	1764195	1764195
UN	466	.	ADP1-WT	1764198	1764200
UN	467	.	ADP1-WT	1764202	1764202
UN	468	.	ADP1-WT	1764204	1764209
UN	469	.	ADP1-WT	1764466	1764466
UN	470	.	ADP1-WT	1764495	1764495
UN	471	.	ADP1-WT	1764525	1764525
UN	472	.	ADP1-WT	1764626	1764626
UN	473	.	ADP1-WT	1764632	1764632
UN	474	.	ADP1-WT	1764637	1764675
UN	475	.	ADP1-WT	1764678	1764678
UN	476	.	ADP1-WT	1764682	1764682
UN	477	.	ADP1-WT	1764698	1764698
UN	478	.	ADP1-WT	1764702	1764703
UN	479	.	ADP1-WT	1764707	1764707
UN	480	.	ADP1-WT	1764710	1764712
UN	481	.	ADP1-WT	1765125	1765125
UN	482	.	ADP1-WT	1765302	1765303
UN	483	.	ADP1-WT	1765305	1765325
UN	484	.	ADP1-WT	1765356	1765392
UN	485	.	ADP1-WT	1765484	1765486
UN	486	.	ADP1-WT	1765488	1765488
UN	487	.	ADP1-WT	1765490	1765490
UN	488	.	ADP1-WT	1765494	1765494
UN	489	.	ADP1-WT	1765496	1765499
UN	490	.	ADP1-WT	1765501	1765501
UN	491	.	ADP1-WT	1765503	1765504
UN	492	.	ADP1-WT	1765506	1765745
UN	493	.	ADP1-WT	1765747	1765747
UN	494	.	ADP1-WT	1765749	1765749
UN	495	.	ADP1-WT	1765751	1765753
UN	496	.	ADP1-WT	1765756	1765756
UN	497	.	ADP1-WT	1765758	1765760
UN	498	.	ADP1-WT	1765821	1765821
UN	499	.	ADP1-WT	1765825	1765831
UN	500	.	ADP1-WT	1765935	1765941
UN	501	.	ADP1-WT	1765943	1765947
UN	502	.	ADP1-WT	1765949	1765953
UN	503	.	ADP1-WT	1765955	1765956
UN	504	.	ADP1-WT	1765959	1765961
UN	505	.	ADP1-WT	1765980	1766001
UN	506	.	ADP1-WT	1766003	1766425
UN	507	.	ADP1-WT	1766428	1766448
UN	508	.	ADP1-WT	1766450	1766450
UN	509	.	ADP1-WT	1766452	1766456
UN	510	.	ADP1-WT	1766458	1766479
UN	511	.	ADP1-WT	1766481	1766481
UN	512	.	ADP1-WT	1766483	1766492
UN	513	.	ADP1-WT	1766495	1766595
UN	514	.	ADP1-WT	1766771	1766779
UN	515	.	ADP1-WT	1766781	1766787
UN	516	.	ADP1-WT	1766803	1766803
UN	517	.	ADP1-WT	1766894	1766907
UN	518	.	ADP1-WT	1766909	1766909
UN	519	.	ADP1-WT	1766911	1766911
UN	520	.	ADP1-WT	1766914	1766914
UN	521	.	ADP1-WT	1766916	1766920
UN	522	.	ADP1-WT	1766922	1766922
UN	523	.	ADP1-WT	1766925	1766927
UN	524	.	ADP1-WT	1766929	1766950
UN	525	.	ADP1-WT	1766952	1766954
UN	526	.	ADP1-WT	1766956	1766956
UN	527	.	ADP1-WT	1766958	1766960
UN	528	.	ADP1-WT	1766962	1766964
UN	529	.	ADP1-WT	1766966	1766971
UN	530	.	ADP1-WT	1766973	1766974
UN	531	.	ADP1-WT	1766976	1767077
UN	532	.	ADP1-WT	1767080	1767081
UN	533	.	ADP1-WT	1767083	1767085
UN	534	.	ADP1-WT	1767230	1767486
UN	535	.	ADP1-WT	1767488	1767488
UN	536	.	ADP1-WT	1767491	1767492
UN	537	.	ADP1-WT	1767494	1767494
UN	538	.	ADP1-WT	1767539	1767551
UN	539	.	ADP1-WT	1767561	1767590
UN	540	.	ADP1-WT	1767593	1767612
UN	541	.	ADP1-WT	1767820	1767820
UN	542	.	ADP1-WT	1767822	1767838
UN	543	.	ADP1-WT	1767840	1767841
UN	544	.	ADP1-WT	1767843	1767844
UN	545	.	ADP1-WT	1767846	1767850
UN	546	.	ADP1-WT	1767853	1767862
UN	547	.	ADP1-WT	1767864	1767865
UN	548	.	ADP1-WT	1767867	1767867
UN	549	.	ADP1-WT	1767869	1767870
UN	550	.	ADP1-WT	1767898	1767907
UN	551	.	ADP1-WT	1767909	1767909
UN	552	.	ADP1-WT	1767912	1767914
UN	553	.	ADP1-WT	1767916	1767916
UN	554	.	ADP1-WT	1767918	1767918
UN	555	.	ADP1-WT	1767920	1767933
UN	556	.	ADP1-WT	1767935	1767935
UN	557	.	ADP1-WT	1767937	1767948
UN	558	.	ADP1-WT	1767950	1767950
UN	559	.	ADP1-WT	1767952	1767956
UN	560	.	ADP1-WT	1767958	1767958
UN	561	.	ADP1-WT	1767960	1767990
UN	562	.	ADP1-WT	1767992	1767992
UN	563	.	ADP1-WT	1767994	1767994
UN	564	.	ADP1-WT	1768004	1768004
UN	565	.	ADP1-WT	1768010	1768010
UN	566	.	ADP1-WT	1768021	1768022
UN	567	.	ADP1-WT	1768084	1768166
UN	568	.	ADP1-WT	1768181	1768181
UN	569	.	ADP1-WT	1768235	1768238
UN	570	.	ADP1-WT	1768509	1768509
UN	571	.	ADP1-WT	1768527	1768538
UN	572	.	ADP1-WT	1768606	1768607
UN	573	.	ADP1-WT	1768609	1768610
UN	574	.	ADP1-WT	1768612	1768681
UN	575	.	ADP1-WT	1768720	1768720
UN	576	.	ADP1-WT	1768724	1768724
UN	577	.	ADP1-WT	1768734	1768736
UN	578	.	ADP1-WT	1768738	1768740
UN	579	.	ADP1-WT	1768742	1768975
UN	580	.	ADP1-WT	1768977	1768977
UN	581	.	ADP1-WT	1768979	1769030
UN	582	.	ADP1-WT	1769032	1769033
UN	583	.	ADP1-WT	1769035	1769041
UN	584	.	ADP1-WT	1769043	1769043
UN	585	.	ADP1-WT	1769046	1769052
UN	586	.	ADP1-WT	1769069	1769070
UN	587	.	ADP1-WT	1769072	1769072
UN	588	.	ADP1-WT	1769157	1769157
UN	589	.	ADP1-WT	1769159	1769160
UN	590	.	ADP1-WT	1769162	1769163
UN	591	.	ADP1-WT	1769165	1769166
UN	592	.	ADP1-WT	1769168	1769177
UN	593	.	ADP1-WT	1769334	1769334
UN	594	.	ADP1-WT	1769337	1769337
UN	595	.	ADP1-WT	1769339	1769343
UN	596	.	ADP1-WT	1769345	1769351
UN	597	.	ADP1-WT	1769356	1769435
UN	598	.	ADP1-WT	1769569	1769569
UN	599	.	ADP1-WT	1769573	1769573
UN	600	.	ADP1-WT	1769578	1769578
UN	601	.	ADP1-WT	1769580	1769588
UN	602	.	ADP1-WT	1769596	1769598
UN	603	.	ADP1-WT	1769606	1769606
UN	604	.	ADP1-WT	1769622	1769622
UN	605	.	ADP1-WT	1769765	1769765
UN	606	.	ADP1-WT	1769769	1769769
UN	607	.	ADP1-WT	1769772	1769774
UN	608	.	ADP1-WT	1769778	1769779
UN	609	.	ADP1-WT	1769781	1769783
UN	610	.	ADP1-WT	1769785	1769785
UN	611	.	ADP1-WT	1769999	1769999
UN	612	.	ADP1-WT	1770003	1770004
UN	613	.	ADP1-WT	1770006	1770006
UN	614	.	ADP1-WT	1770008	1770010
UN	615	.	ADP1-WT	1770022	1770022
UN	616	.	ADP1-WT	1770029	1770030
UN	617	.	ADP1-WT	1770032	1770032
UN	618	.	ADP1-WT	1770035	1770035
UN	619	.	ADP1-WT	1770037	1770057
UN	620	.	ADP1-WT	1770059	1770081
UN	621	.	ADP1-WT	1770084	1770087
UN	622	.	ADP1-WT	1770090	1770090
UN	623	.	ADP1-WT	1770092	1770138
UN	624	.	ADP1-WT	1770140	1770140
UN	625	.	ADP1-WT	1770143	1770145
UN	626	.	ADP1-WT	1770147	1770147
UN	627	.	ADP1-WT	1770149	1770382
UN	628	.	ADP1-WT	1770436	1770437
UN	629	.	ADP1-WT	1770439	1770444
UN	630	.	ADP1-WT	1770446	1770479
UN	631	.	ADP1-WT	1770481	1770485
UN	632	.	ADP1-WT	1770487	1770487
UN	633	.	ADP1-WT	1770605	1770605
UN	634	.	ADP1-WT	1770680	1770683
UN	635	.	ADP1-WT	1770686	1770686
UN	636	.	ADP1-WT	1770688	1770688
UN	637	.	ADP1-WT	1770690	1770690
UN	638	.	ADP1-WT	1770694	1770696
UN	639	.	ADP1-WT	1770698	1770699
UN	640	.	ADP1-WT	1770701	1770703
UN	641	.	ADP1-WT	1770707	1770789
UN	642	.	ADP1-WT	1770791	1770800
UN	643	.	ADP1-WT	1770803	1770848
UN	644	.	ADP1-WT	1770892	1770948
UN	645	.	ADP1-WT	1770950	1770953
UN	646	.	ADP1-WT	1770955	1770955
UN	647	.	ADP1-WT	1770960	1770961
UN	648	.	ADP1-WT	1770963	1770969
UN	649	.	ADP1-WT	1770971	1771047
UN	650	.	ADP1-WT	1771049	1771049
UN	651	.	ADP1-WT	1771125	1771258
UN	652	.	ADP1-WT	1771260	1771266
UN	653	.	ADP1-WT	1771268	1771268
UN	654	.	ADP1-WT	1771270	1771300
UN	655	.	ADP1-WT	1771302	1771302
UN	656	.	ADP1-WT	1771307	1771308
UN	657	.	ADP1-WT	1771316	1771316
UN	658	.	ADP1-WT	1771318	1771319
UN	659	.	ADP1-WT	1771330	1771332
UN	660	.	ADP1-WT	1771340	1771340
UN	661	.	ADP1-WT	1771343	1771343
UN	662	.	ADP1-WT	1771355	1771356
UN	663	.	ADP1-WT	1771363	1771599
UN	664	.	ADP1-WT	1771601	1771607
UN	665	.	ADP1-WT	1771609	1771614
UN	666	.	ADP1-WT	1771616	1771620
UN	667	.	ADP1-WT	1771622	1771626
UN	668	.	ADP1-WT	1771715	1771715
UN	669	.	ADP1-WT	1771719	1771740
UN	670	.	ADP1-WT	1771743	1771743
UN	671	.	ADP1-WT	1771745	1771745
UN	672	.	ADP1-WT	1771752	1771752
UN	673	.	ADP1-WT	1771757	1771768
UN	674	.	ADP1-WT	1771789	1771792
UN	675	.	ADP1-WT	1771794	1771795
UN	676	.	ADP1-WT	1771797	1771806
UN	677	.	ADP1-WT	1771840	1771840
UN	678	.	ADP1-WT	1771843	1771844
UN	679	.	ADP1-WT	1771847	1771848
UN	680	.	ADP1-WT	1771918	1771918
UN	681	.	ADP1-WT	1771920	1771924
UN	682	.	ADP1-WT	1771928	1771932
UN	683	.	ADP1-WT	1771935	1771936
UN	684	.	ADP1-WT	1771938	1771939
UN	685	.	ADP1-WT	1771942	1771942
UN	686	.	ADP1-WT	1771944	1771944
UN	687	.	ADP1-WT	1771946	1772038
UN	688	.	ADP1-WT	1772177	1772178
UN	689	.	ADP1-WT	1772206	1772206
UN	690	.	ADP1-WT	1772209	1772210
UN	691	.	ADP1-WT	1772212	1772215
UN	692	.	ADP1-WT	1772218	1772218
UN	693	.	ADP1-WT	1772220	1772227
UN	694	.	ADP1-WT	1772229	1772230
UN	695	.	ADP1-WT	1772250	1772358
UN	696	.	ADP1-WT	1772500	1772504
UN	697	.	ADP1-WT	1772506	1772506
UN	698	.	ADP1-WT	1772508	1772509
UN	699	.	ADP1-WT	1772514	1772515
UN	700	.	ADP1-WT	1772517	1772603
UN	701	.	ADP1-WT	1772605	1772626
UN	702	.	ADP1-WT	1772628	1772637
UN	703	.	ADP1-WT	1772639	1772641
UN	704	.	ADP1-WT	1772737	1772884
UN	705	.	ADP1-WT	1772886	1772887
UN	706	.	ADP1-WT	1772889	1772889
UN	707	.	ADP1-WT	1772892	1772895
UN	708	.	ADP1-WT	1772897	1772900
UN	709	.	ADP1-WT	1772902	1772909
UN	710	.	ADP1-WT	1772911	1772915
UN	711	.	ADP1-WT	1772917	1772917
UN	712	.	ADP1-WT	1772919	1773011
UN	713	.	ADP1-WT	1773013	1773014
UN	714	.	ADP1-WT	1773016	1773016
UN	715	.	ADP1-WT	1773018	1773022
UN	716	.	ADP1-WT	1773025	1773026
UN	717	.	ADP1-WT	1773028	1773033
UN	718	.	ADP1-WT	1773035	1773039
UN	719	.	ADP1-WT	1773075	1773152
UN	720	.	ADP1-WT	1773154	1773154
UN	721	.	ADP1-WT	1773156	1773157
UN	722	.	ADP1-WT	1773159	1773160
UN	723	.	ADP1-WT	1773219	1773234
UN	724	.	ADP1-WT	1773253	1773377
UN	725	.	ADP1-WT	1773379	1773384
UN	726	.	ADP1-WT	1773469	1773478
UN	727	.	ADP1-WT	1773481	1773481
UN	728	.	ADP1-WT	1773483	1773484
UN	729	.	ADP1-WT	1773486	1773517
UN	730	.	ADP1-WT	1773519	1773691
UN	731	.	ADP1-WT	1773693	1773694
UN	732	.	ADP1-WT	1773696	1773700
UN	733	.	ADP1-WT	1773702	1773703
UN	734	.	ADP1-WT	1773705	1773706
UN	735	.	ADP1-WT	1773709	1773709
UN	736	.	ADP1-WT	1773711	1773712
UN	737	.	ADP1-WT	1773855	1773857
UN	738	.	ADP1-WT	1773859	1773970
UN	739	.	ADP1-WT	1773972	1773981
UN	740	.	ADP1-WT	1773984	1773988
UN	741	.	ADP1-WT	1773992	1773994
UN	742	.	ADP1-WT	1773997	1773997
UN	743	.	ADP1-WT	1774003	1774003
UN	744	.	ADP1-WT	1774022	1774025
UN	745	.	ADP1-WT	1774028	1774032
UN	746	.	ADP1-WT	1774034	1774035
UN	747	.	ADP1-WT	1774037	1774043
UN	748	.	ADP1-WT	1774046	1774051
UN	749	.	ADP1-WT	1774053	1774053
UN	750	.	ADP1-WT	1774056	1774056
UN	751	.	ADP1-WT	1774058	1774059
UN	752	.	ADP1-WT	1774061	1774063
UN	753	.	ADP1-WT	1774066	1774067
UN	754	.	ADP1-WT	1774069	1774075
UN	755	.	ADP1-WT	1774077	1774079
UN	756	.	ADP1-WT	1774082	1774087
UN	757	.	ADP1-WT	1774090	1774091
UN	758	.	ADP1-WT	1774093	1774109
UN	759	.	ADP1-WT	1774153	1774209
UN	760	.	ADP1-WT	1774212	1774212
UN	761	.	ADP1-WT	1774215	1774221
UN	762	.	ADP1-WT	1774225	1774228
UN	763	.	ADP1-WT	1774232	1774232
UN	764	.	ADP1-WT	1774517	1774517
UN	765	.	ADP1-WT	1774526	1774527
UN	766	.	ADP1-WT	1774529	1774538
UN	767	.	ADP1-WT	1774540	1774545
UN	768	.	ADP1-WT	1774548	1774552
UN	769	.	ADP1-WT	1774554	1774554
UN	770	.	ADP1-WT	1774567	1774567
UN	771	.	ADP1-WT	1774601	1774648
UN	772	.	ADP1-WT	1774718	1774775
UN	773	.	ADP1-WT	1774872	1774873
UN	774	.	ADP1-WT	1774875	1774915
UN	775	.	ADP1-WT	1775019	1775020
UN	776	.	ADP1-WT	1775023	1775024
UN	777	.	ADP1-WT	1775026	1775164
UN	778	.	ADP1-WT	1775560	1775563
UN	779	.	ADP1-WT	1775565	1775577
UN	780	.	ADP1-WT	1775598	1775600
UN	781	.	ADP1-WT	1775602	1775603
UN	782	.	ADP1-WT	1775605	1775605
UN	783	.	ADP1-WT	1775607	1775616
UN	784	.	ADP1-WT	1775788	1775795
UN	785	.	ADP1-WT	1775901	1775902
UN	786	.	ADP1-WT	1775912	1775912
UN	787	.	ADP1-WT	1775927	1775927
UN	788	.	ADP1-WT	1775940	1775940
UN	789	.	ADP1-WT	1775942	1775942
UN	790	.	ADP1-WT	1775944	1775945
UN	791	.	ADP1-WT	1775947	1776095
UN	792	.	ADP1-WT	1776097	1776169
UN	793	.	ADP1-WT	1776233	1776235
UN	794	.	ADP1-WT	1776237	1776238
UN	795	.	ADP1-WT	1776240	1776256
UN	796	.	ADP1-WT	1776258	1776271
UN	797	.	ADP1-WT	1776273	1776301
UN	798	.	ADP1-WT	1776303	1776337
UN	799	.	ADP1-WT	1776339	1776339
UN	800	.	ADP1-WT	1776341	1776372
UN	801	.	ADP1-WT	1776536	1776609
UN	802	.	ADP1-WT	1776691	1777102
UN	803	.	ADP1-WT	1777143	1777173
UN	804	.	ADP1-WT	1777175	1777183
UN	805	.	ADP1-WT	1777185	1777185
UN	806	.	ADP1-WT	1777224	1777225
UN	807	.	ADP1-WT	1777227	1777356
UN	808	.	ADP1-WT	1777358	1777407
UN	809	.	ADP1-WT	1777601	1777662
UN	810	.	ADP1-WT	1777749	1777750
UN	811	.	ADP1-WT	1777752	1777752
UN	812	.	ADP1-WT	1777754	1777791
UN	813	.	ADP1-WT	1777793	1777798
UN	814	.	ADP1-WT	1777800	1777801
UN	815	.	ADP1-WT	1777803	1777803
UN	816	.	ADP1-WT	1777805	1777807
UN	817	.	ADP1-WT	1777810	1777810
UN	818	.	ADP1-WT	1777815	1777821
UN	819	.	ADP1-WT	1777827	1777827
UN	820	.	ADP1-WT	1777830	1777834
UN	821	.	ADP1-WT	1777836	1777841
UN	822	.	ADP1-WT	1777843	1777843
UN	823	.	ADP1-WT	1777845	1777845
UN	824	.	ADP1-WT	1777849	1777853
UN	825	.	ADP1-WT	1777858	1777876
UN	826	.	ADP1-WT	1777878	1777879
UN	827	.	ADP1-WT	1777881	1777898
UN	828	.	ADP1-WT	1778059	1778112
UN	829	.	ADP1-WT	1778115	1778119
UN	830	.	ADP1-WT	1778126	1778133
UN	831	.	ADP1-WT	1778135	1778136
UN	832	.	ADP1-WT	1778138	1778143
UN	833	.	ADP1-WT	1778145	1778257
UN	834	.	ADP1-WT	1778259	1778267
UN	835	.	ADP1-WT	1778269	1778271
UN	836	.	ADP1-WT	1778273	1778277
UN	837	.	ADP1-WT	1778279	1778282
UN	838	.	ADP1-WT	1778285	1778285
UN	839	.	ADP1-WT	1778287	1778287
UN	840	.	ADP1-WT	1778289	1778293
UN	841	.	ADP1-WT	1778295	1778297
UN	842	.	ADP1-WT	1778299	1778467
UN	843	.	ADP1-WT	1778469	1778490
UN	844	.	ADP1-WT	1778492	1778527
UN	845	.	ADP1-WT	1778672	1778948
UN	846	.	ADP1-WT	1779097	1779170
UN	847	.	ADP1-WT	1779382	1779382
UN	848	.	ADP1-WT	1779384	1779491
UN	849	.	ADP1-WT	1779495	1779495
UN	850	.	ADP1-WT	1779497	1779501
UN	851	.	ADP1-WT	1779504	1779507
UN	852	.	ADP1-WT	1779510	1779511
UN	853	.	ADP1-WT	1779513	1779514
UN	854	.	ADP1-WT	1779516	1779516
UN	855	.	ADP1-WT	1779519	1779519
UN	856	.	ADP1-WT	1779524	1779566
UN	857	.	ADP1-WT	1779622	1779759
UN	858	.	ADP1-WT	1779766	1779766
UN	859	.	ADP1-WT	1779833	1779838
UN	860	.	ADP1-WT	1779840	1779840
UN	861	.	ADP1-WT	1779843	1779849
UN	862	.	ADP1-WT	1779851	1779855
UN	863	.	ADP1-WT	1779876	1779876
UN	864	.	ADP1-WT	1779881	1779881
UN	865	.	ADP1-WT	1779884	1779886
UN	866	.	ADP1-WT	1779889	1779893
UN	867	.	ADP1-WT	1779895	1779895
UN	868	.	ADP1-WT	1779898	1779904
UN	869	.	ADP1-WT	1779906	1779906
UN	870	.	ADP1-WT	1779908	1779909
UN	871	.	ADP1-WT	1779912	1779912
UN	872	.	ADP1-WT	1779915	1779915
UN	873	.	ADP1-WT	1779919	1779920
UN	874	.	ADP1-WT	1779922	1779923
UN	875	.	ADP1-WT	1779925	1779925
UN	876	.	ADP1-WT	1779928	1779928
UN	877	.	ADP1-WT	1779930	1779930
UN	878	.	ADP1-WT	1779933	1780035
UN	879	.	ADP1-WT	1780111	1780118
UN	880	.	ADP1-WT	1780120	1780124
UN	881	.	ADP1-WT	1780126	1780126
UN	882	.	ADP1-WT	1780129	1780130
UN	883	.	ADP1-WT	1780132	1780134
UN	884	.	ADP1-WT	1780136	1780142
UN	885	.	ADP1-WT	1780147	1780149
UN	886	.	ADP1-WT	1780152	1780152
UN	887	.	ADP1-WT	1780154	1780154
UN	888	.	ADP1-WT	1780156	1780157
UN	889	.	ADP1-WT	1780161	1780161
UN	890	.	ADP1-WT	1780223	1780227
UN	891	.	ADP1-WT	1780229	1780235
UN	892	.	ADP1-WT	1780237	1780602
UN	893	.	ADP1-WT	1780607	1780607
UN	894	.	ADP1-WT	1780637	1780642
UN	895	.	ADP1-WT	1780645	1780649
UN	896	.	ADP1-WT	1780651	1780740
UN	897	.	ADP1-WT	1780757	1780757
UN	898	.	ADP1-WT	1780819	1780819
UN	899	.	ADP1-WT	1780821	1780830
UN	900	.	ADP1-WT	1780832	1780837
UN	901	.	ADP1-WT	1780839	1780841
UN	902	.	ADP1-WT	1780843	1780845
UN	903	.	ADP1-WT	1780902	1780927
UN	904	.	ADP1-WT	1780929	1780929
UN	905	.	ADP1-WT	1780931	1780936
UN	906	.	ADP1-WT	1780938	1780938
UN	907	.	ADP1-WT	1780940	1780943
UN	908	.	ADP1-WT	1780945	1780951
UN	909	.	ADP1-WT	1780953	1780954
UN	910	.	ADP1-WT	1780956	1780958
UN	911	.	ADP1-WT	1780960	1780961
UN	912	.	ADP1-WT	1780963	1780969
UN	913	.	ADP1-WT	1780971	1781059
UN	914	.	ADP1-WT	1781061	1781062
UN	915	.	ADP1-WT	1781064	1781069
UN	916	.	ADP1-WT	1781071	1781071
UN	917	.	ADP1-WT	1781073	1781080
UN	918	.	ADP1-WT	1781082	1781088
UN	919	.	ADP1-WT	1781090	1781092
UN	920	.	ADP1-WT	1781095	1781100
UN	921	.	ADP1-WT	1781113	1781129
UN	922	.	ADP1-WT	1781570	1781570
UN	923	.	ADP1-WT	1781572	1781573
UN	924	.	ADP1-WT	1781575	1781575
UN	925	.	ADP1-WT	1781577	1781578
UN	926	.	ADP1-WT	1781580	1781581
UN	927	.	ADP1-WT	1781583	1781586
UN	928	.	ADP1-WT	1781588	1781591
UN	929	.	ADP1-WT	1781593	1781596
UN	930	.	ADP1-WT	1781598	1781658
UN	931	.	ADP1-WT	1781820	1781838
UN	932	.	ADP1-WT	1781840	1781842
UN	933	.	ADP1-WT	1781844	1781852
UN	934	.	ADP1-WT	1781863	1781868
UN	935	.	ADP1-WT	1781870	1781870
UN	936	.	ADP1-WT	1781872	1781874
UN	937	.	ADP1-WT	1781888	1781888
UN	938	.	ADP1-WT	1781892	1781893
UN	939	.	ADP1-WT	1781896	1781896
UN	940	.	ADP1-WT	1781898	1781899
UN	941	.	ADP1-WT	1781901	1781901
UN	942	.	ADP1-WT	1781906	1781906
UN	943	.	ADP1-WT	1781909	1781909
UN	944	.	ADP1-WT	1781947	1781947
UN	945	.	ADP1-WT	1781979	1781979
UN	946	.	ADP1-WT	1781982	1782040
UN	947	.	ADP1-WT	1782042	1782046
UN	948	.	ADP1-WT	1782049	1782050
UN	949	.	ADP1-WT	1782052	1782062
UN	950	.	ADP1-WT	1782065	1782066
UN	951	.	ADP1-WT	1782068	1782072
UN	952	.	ADP1-WT	1782076	1782080
UN	953	.	ADP1-WT	1782082	1782083
UN	954	.	ADP1-WT	1782087	1782092
UN	955	.	ADP1-WT	1782094	1782096
UN	956	.	ADP1-WT	1782163	1782169
UN	957	.	ADP1-WT	1782171	1782178
UN	958	.	ADP1-WT	1782181	1782189
UN	959	.	ADP1-WT	1782191	1782194
UN	960	.	ADP1-WT	1782196	1782202
UN	961	.	ADP1-WT	1782205	1782206
UN	962	.	ADP1-WT	1782208	1782212
UN	963	.	ADP1-WT	1782215	1782216
UN	964	.	ADP1-WT	1782218	1782219
UN	965	.	ADP1-WT	1782221	1782221
UN	966	.	ADP1-WT	1782223	1782224
UN	967	.	ADP1-WT	1782226	1782230
UN	968	.	ADP1-WT	1782233	1782298
UN	969	.	ADP1-WT	1782300	1782320
UN	970	.	ADP1-WT	1782322	1782322
UN	971	.	ADP1-WT	1782360	1782364
UN	972	.	ADP1-WT	1782431	1782434
UN	973	.	ADP1-WT	1782436	1782438
UN	974	.	ADP1-WT	1782440	1782521
UN	975	.	ADP1-WT	1782523	1782523
UN	976	.	ADP1-WT	1782525	1782528
UN	977	.	ADP1-WT	1782530	1782535
UN	978	.	ADP1-WT	1782538	1782540
UN	979	.	ADP1-WT	1782543	1782543
UN	980	.	ADP1-WT	1782545	1782545
UN	981	.	ADP1-WT	1782547	1782551
UN	982	.	ADP1-WT	1782553	1782554
UN	983	.	ADP1-WT	1782556	1782559
UN	984	.	ADP1-WT	1782561	1782611
UN	985	.	ADP1-WT	1782613	1782615
UN	986	.	ADP1-WT	1782617	1782617
UN	987	.	ADP1-WT	1782619	1782623
UN	988	.	ADP1-WT	1782625	1782639
UN	989	.	ADP1-WT	1782685	1782690
UN	990	.	ADP1-WT	1782692	1782692
UN	991	.	ADP1-WT	1782694	1782695
UN	992	.	ADP1-WT	1782697	1782700
UN	993	.	ADP1-WT	1782702	1782702
UN	994	.	ADP1-WT	1782704	1782710
UN	995	.	ADP1-WT	1782712	1782712
UN	996	.	ADP1-WT	1782714	1782722
UN	997	.	ADP1-WT	1782724	1782734
UN	998	.	ADP1-WT	1782737	1782744
UN	999	.	ADP1-WT	1782757	1782770
UN	1000	.	ADP1-WT	1782772	1782782
UN	1001	.	ADP1-WT	1782784	1782785
UN	1002	.	ADP1-WT	1782827	1782827
UN	1003	.	ADP1-WT	1782829	1782832
UN	1004	.	ADP1-WT	1782834	1782839
UN	1005	.	ADP1-WT	1782842	1782846
UN	1006	.	ADP1-WT	1782848	1782850
UN	1007	.	ADP1-WT	1782853	1782861
UN	1008	.	ADP1-WT	1782864	1782905
UN	1009	.	ADP1-WT	1783001	1783059
UN	1010	.	ADP1-WT	1783061	1783063
UN	1011	.	ADP1-WT	1783065	1783068
UN	1012	.	ADP1-WT	1783070	1783073
UN	1013	.	ADP1-WT	1783075	1783110
UN	1014	.	ADP1-WT	1783112	1783258
UN	1015	.	ADP1-WT	1783261	1783268
UN	1016	.	ADP1-WT	1783422	1783426
UN	1017	.	ADP1-WT	1783438	1783444
UN	1018	.	ADP1-WT	1783446	1783447
UN	1019	.	ADP1-WT	1783450	1783450
UN	1020	.	ADP1-WT	1783453	1783456
UN	1021	.	ADP1-WT	1783458	1783459
UN	1022	.	ADP1-WT	1783485	1783532
UN	1023	.	ADP1-WT	1783534	1783545
UN	1024	.	ADP1-WT	1783547	1783552
UN	1025	.	ADP1-WT	1783558	1783560
UN	1026	.	ADP1-WT	1783569	1783570
UN	1027	.	ADP1-WT	1783574	1783574
UN	1028	.	ADP1-WT	1783581	1783581
UN	1029	.	ADP1-WT	1783583	1783609
UN	1030	.	ADP1-WT	1783664	1783664
UN	1031	.	ADP1-WT	1783699	1783702
UN	1032	.	ADP1-WT	1783736	1783774
UN	1033	.	ADP1-WT	1783791	1783794
UN	1034	.	ADP1-WT	1783796	1783806
UN	1035	.	ADP1-WT	1784061	1784070
UN	1036	.	ADP1-WT	1784072	1784147
UN	1037	.	ADP1-WT	1784172	1784188
UN	1038	.	ADP1-WT	1784291	1784316
UN	1039	.	ADP1-WT	1784327	1784329
UN	1040	.	ADP1-WT	1784333	1784341
UN	1041	.	ADP1-WT	1784343	1784344
UN	1042	.	ADP1-WT	1784346	1784346
UN	1043	.	ADP1-WT	1784351	1784352
UN	1044	.	ADP1-WT	1784354	1784355
UN	1045	.	ADP1-WT	1784358	1784359
UN	1046	.	ADP1-WT	1784361	1784362
UN	1047	.	ADP1-WT	1784364	1784365
UN	1048	.	ADP1-WT	1784368	1784377
UN	1049	.	ADP1-WT	1784379	1784383
UN	1050	.	ADP1-WT	1784385	1784386
UN	1051	.	ADP1-WT	1784388	1784389
UN	1052	.	ADP1-WT	1784392	1784393
UN	1053	.	ADP1-WT	1784395	1784395
UN	1054	.	ADP1-WT	1784398	1784398
UN	1055	.	ADP1-WT	1784400	1784401
UN	1056	.	ADP1-WT	1784403	1784404
UN	1057	.	ADP1-WT	1784407	1784416
UN	1058	.	ADP1-WT	1784418	1784418
UN	1059	.	ADP1-WT	1784421	1784423
UN	1060	.	ADP1-WT	1784436	1784436
UN	1061	.	ADP1-WT	1784438	1784440
UN	1062	.	ADP1-WT	1784442	1784448
UN	1063	.	ADP1-WT	1784451	1784453
UN	1064	.	ADP1-WT	1784455	1784458
UN	1065	.	ADP1-WT	1784461	1784461
UN	1066	.	ADP1-WT	1784463	1784464
UN	1067	.	ADP1-WT	1784466	1784470
UN	1068	.	ADP1-WT	1784473	1784473
UN	1069	.	ADP1-WT	1784475	1784476
UN	1070	.	ADP1-WT	1784478	1784482
UN	1071	.	ADP1-WT	1784484	1784484
UN	1072	.	ADP1-WT	1784487	1784672
UN	1073	.	ADP1-WT	1784675	1784688
UN	1074	.	ADP1-WT	1784691	1784691
UN	1075	.	ADP1-WT	1784693	1784752
UN	1076	.	ADP1-WT	1784754	1784758
UN	1077	.	ADP1-WT	1784761	1784763
UN	1078	.	ADP1-WT	1784765	1784765
UN	1079	.	ADP1-WT	1784770	1784794
UN	1080	.	ADP1-WT	1784796	1784796
UN	1081	.	ADP1-WT	1784798	1784800
UN	1082	.	ADP1-WT	1784802	1784826
UN	1083	.	ADP1-WT	1784828	1784832
UN	1084	.	ADP1-WT	1784834	1784841
UN	1085	.	ADP1-WT	1784849	1784855
UN	1086	.	ADP1-WT	1784857	1784978
UN	1087	.	ADP1-WT	1784980	1784980
UN	1088	.	ADP1-WT	1785036	1785036
UN	1089	.	ADP1-WT	1785038	1785051
UN	1090	.	ADP1-WT	1785053	1785065
UN	1091	.	ADP1-WT	1785067	1785073
UN	1092	.	ADP1-WT	1785076	1785076
UN	1093	.	ADP1-WT	1785308	1785546
UN	1094	.	ADP1-WT	1785686	1785701
UN	1095	.	ADP1-WT	1785703	1785703
UN	1096	.	ADP1-WT	1785705	1785712
UN	1097	.	ADP1-WT	1785714	1785718
UN	1098	.	ADP1-WT	1785723	1785729
UN	1099	.	ADP1-WT	1785731	1785732
UN	1100	.	ADP1-WT	1785734	1785917
UN	1101	.	ADP1-WT	1785921	1785928
UN	1102	.	ADP1-WT	1786003	1786004
UN	1103	.	ADP1-WT	1786010	1786010
UN	1104	.	ADP1-WT	1786032	1786048
UN	1105	.	ADP1-WT	1786062	1786075
UN	1106	.	ADP1-WT	1786077	1786095
UN	1107	.	ADP1-WT	1786097	1786099
UN	1108	.	ADP1-WT	1786101	1786108
UN	1109	.	ADP1-WT	1786110	1786192
UN	1110	.	ADP1-WT	1786194	1786223
UN	1111	.	ADP1-WT	1786225	1786278
UN	1112	.	ADP1-WT	1786280	1786434
UN	1113	.	ADP1-WT	1786449	1786449
UN	1114	.	ADP1-WT	1786465	1786466
UN	1115	.	ADP1-WT	1786581	1786594
UN	1116	.	ADP1-WT	1786722	1786722
UN	1117	.	ADP1-WT	1786724	1786724
UN	1118	.	ADP1-WT	1786726	1786774
UN	1119	.	ADP1-WT	1786788	1786788
UN	1120	.	ADP1-WT	1786813	1786819
UN	1121	.	ADP1-WT	1786835	1786918
UN	1122	.	ADP1-WT	1786920	1786925
UN	1123	.	ADP1-WT	1787043	1787043
UN	1124	.	ADP1-WT	1787053	1787055
UN	1125	.	ADP1-WT	1787057	1787059
UN	1126	.	ADP1-WT	1787062	1787112
UN	1127	.	ADP1-WT	1787114	1787116
UN	1128	.	ADP1-WT	1787118	1787138
UN	1129	.	ADP1-WT	1787140	1787140
UN	1130	.	ADP1-WT	1787142	1787148
UN	1131	.	ADP1-WT	1787150	1787150
UN	1132	.	ADP1-WT	1787224	1787236
UN	1133	.	ADP1-WT	1787238	1787284
UN	1134	.	ADP1-WT	1787301	1787329
UN	1135	.	ADP1-WT	1787364	1787372
UN	1136	.	ADP1-WT	1787374	1787374
UN	1137	.	ADP1-WT	1787386	1787386
UN	1138	.	ADP1-WT	1787399	1787463
UN	1139	.	ADP1-WT	1787465	1787465
UN	1140	.	ADP1-WT	1787468	1787503
UN	1141	.	ADP1-WT	1787505	1787508
UN	1142	.	ADP1-WT	1787531	1787531
UN	1143	.	ADP1-WT	1787608	1787608
UN	1144	.	ADP1-WT	1787699	1787706
UN	1145	.	ADP1-WT	1787708	1787709
UN	1146	.	ADP1-WT	1787711	1787711
UN	1147	.	ADP1-WT	1787713	1787916
UN	1148	.	ADP1-WT	1787920	1787920
UN	1149	.	ADP1-WT	1787929	1787929
UN	1150	.	ADP1-WT	1788041	1788041
UN	1151	.	ADP1-WT	1788043	1788068
UN	1152	.	ADP1-WT	1788296	1788298
UN	1153	.	ADP1-WT	1788301	1788371
UN	1154	.	ADP1-WT	1788513	1788517
UN	1155	.	ADP1-WT	1788520	1788520
UN	1156	.	ADP1-WT	1788528	1788529
UN	1157	.	ADP1-WT	1788534	1788536
UN	1158	.	ADP1-WT	1788538	1788539
UN	1159	.	ADP1-WT	1788545	1788546
UN	1160	.	ADP1-WT	1788548	1788548
UN	1161	.	ADP1-WT	1788554	1788554
UN	1162	.	ADP1-WT	1788569	1788571
UN	1163	.	ADP1-WT	1788596	1788599
UN	1164	.	ADP1-WT	1788601	1788604
UN	1165	.	ADP1-WT	1788606	1788607
UN	1166	.	ADP1-WT	1788609	1788610
UN	1167	.	ADP1-WT	1788614	1788616
UN	1168	.	ADP1-WT	1788664	1788667
UN	1169	.	ADP1-WT	1788687	1788742
UN	1170	.	ADP1-WT	1788757	1788757
UN	1171	.	ADP1-WT	1788765	1788773
UN	1172	.	ADP1-WT	1788792	1788792
UN	1173	.	ADP1-WT	1788817	1788987
UN	1174	.	ADP1-WT	1788989	1788997
UN	1175	.	ADP1-WT	1788999	1789001
UN	1176	.	ADP1-WT	1789003	1789006
UN	1177	.	ADP1-WT	1789008	1789019
UN	1178	.	ADP1-WT	1789021	1789021
UN	1179	.	ADP1-WT	1789067	1789102
UN	1180	.	ADP1-WT	1789128	1789155
UN	1181	.	ADP1-WT	1789157	1789170
UN	1182	.	ADP1-WT	1789172	1789284
UN	1183	.	ADP1-WT	1789420	1789420
UN	1184	.	ADP1-WT	1789422	1789422
UN	1185	.	ADP1-WT	1789424	1789438
UN	1186	.	ADP1-WT	1789521	1789523
UN	1187	.	ADP1-WT	1789525	1789580
UN	1188	.	ADP1-WT	1789582	1789591
UN	1189	.	ADP1-WT	1789593	1789593
UN	1190	.	ADP1-WT	1789595	1789613
UN	1191	.	ADP1-WT	1789615	1789626
UN	1192	.	ADP1-WT	1789628	1789652
UN	1193	.	ADP1-WT	1789654	1789668
UN	1194	.	ADP1-WT	1789670	1789678
UN	1195	.	ADP1-WT	1789688	1789689
UN	1196	.	ADP1-WT	1789691	1789692
UN	1197	.	ADP1-WT	1789776	1789815
UN	1198	.	ADP1-WT	1789817	1789830
UN	1199	.	ADP1-WT	1789832	1789833
UN	1200	.	ADP1-WT	1789835	1789839
UN	1201	.	ADP1-WT	1789841	1789898
UN	1202	.	ADP1-WT	1789908	1789995
UN	1203	.	ADP1-WT	1789998	1789998
UN	1204	.	ADP1-WT	1790027	1790028
UN	1205	.	ADP1-WT	1790030	1790036
UN	1206	.	ADP1-WT	1790038	1790038
UN	1207	.	ADP1-WT	1790161	1790484
UN	1208	.	ADP1-WT	1790487	1790487
UN	1209	.	ADP1-WT	1790583	1790583
UN	1210	.	ADP1-WT	1790598	1790599
UN	1211	.	ADP1-WT	1790604	1790713
UN	1212	.	ADP1-WT	1790715	1790719
UN	1213	.	ADP1-WT	1790832	1790853
UN	1214	.	ADP1-WT	1790855	1790856
UN	1215	.	ADP1-WT	1790859	1790863
UN	1216	.	ADP1-WT	1790865	1790865
UN	1217	.	ADP1-WT	1790867	1790867
UN	1218	.	ADP1-WT	1790870	1790870
UN	1219	.	ADP1-WT	1790873	1790874
UN	1220	.	ADP1-WT	1790876	1790881
UN	1221	.	ADP1-WT	1790980	1791035
UN	1222	.	ADP1-WT	1791186	1791188
UN	1223	.	ADP1-WT	1791206	1791325
UN	1224	.	ADP1-WT	1791327	1791552
UN	1225	.	ADP1-WT	1791566	1791566
UN	1226	.	ADP1-WT	1791584	1791584
UN	1227	.	ADP1-WT	1791599	1791707
UN	1228	.	ADP1-WT	1791709	1791711
UN	1229	.	ADP1-WT	1791713	1791713
UN	1230	.	ADP1-WT	1791715	1791715
UN	1231	.	ADP1-WT	1791717	1791720
UN	1232	.	ADP1-WT	1791722	1791727
UN	1233	.	ADP1-WT	1791729	1791733
UN	1234	.	ADP1-WT	1791735	1791735
UN	1235	.	ADP1-WT	1791737	1791740
UN	1236	.	ADP1-WT	1791742	1791883
UN	1237	.	ADP1-WT	1791885	1791907
UN	1238	.	ADP1-WT	1791948	1791951
UN	1239	.	ADP1-WT	1791954	1791954
UN	1240	.	ADP1-WT	1791956	1791956
UN	1241	.	ADP1-WT	1791959	1791959
UN	1242	.	ADP1-WT	1791961	1791964
UN	1243	.	ADP1-WT	1791967	1791967
UN	1244	.	ADP1-WT	1791971	1791971
UN	1245	.	ADP1-WT	1791977	1791977
UN	1246	.	ADP1-WT	1791980	1791990
UN	1247	.	ADP1-WT	1791995	1791995
UN	1248	.	ADP1-WT	1792000	1792000
UN	1249	.	ADP1-WT	1792003	1792004
UN	1250	.	ADP1-WT	1792006	1792009
UN	1251	.	ADP1-WT	1792011	1792012
UN	1252	.	ADP1-WT	1792038	1792054
UN	1253	.	ADP1-WT	1792056	1792209
UN	1254	.	ADP1-WT	1792211	1792224
UN	1255	.	ADP1-WT	1792226	1792236
UN	1256	.	ADP1-WT	1792238	1792261
UN	1257	.	ADP1-WT	1792263	1792264
UN	1258	.	ADP1-WT	1792266	1792276
UN	1259	.	ADP1-WT	1792278	1792279
UN	1260	.	ADP1-WT	1792285	1792285
UN	1261	.	ADP1-WT	1792291	1792291
UN	1262	.	ADP1-WT	1792294	1792294
UN	1263	.	ADP1-WT	1792308	1792308
UN	1264	.	ADP1-WT	1792387	1792410
UN	1265	.	ADP1-WT	1792536	1792537
UN	1266	.	ADP1-WT	1792539	1792541
UN	1267	.	ADP1-WT	1792543	1792549
UN	1268	.	ADP1-WT	1792551	1792555
UN	1269	.	ADP1-WT	1792557	1792657
UN	1270	.	ADP1-WT	1792659	1792660
UN	1271	.	ADP1-WT	1792796	1792796
UN	1272	.	ADP1-WT	1792801	1792801
UN	1273	.	ADP1-WT	1792810	1792858
UN	1274	.	ADP1-WT	1792860	1792863
UN	1275	.	ADP1-WT	1792865	1792867
UN	1276	.	ADP1-WT	1792869	1792871
UN	1277	.	ADP1-WT	1792875	1792875
UN	1278	.	ADP1-WT	1792877	1792878
UN	1279	.	ADP1-WT	1792880	1792881
UN	1280	.	ADP1-WT	1792883	1792883
UN	1281	.	ADP1-WT	1792888	1792892
UN	1282	.	ADP1-WT	1792894	1792895
UN	1283	.	ADP1-WT	1792897	1792898
UN	1284	.	ADP1-WT	1792900	1792936
UN	1285	.	ADP1-WT	1793037	1793160
UN	1286	.	ADP1-WT	1793163	1793165
UN	1287	.	ADP1-WT	1793168	1793170
UN	1288	.	ADP1-WT	1793173	1793174
UN	1289	.	ADP1-WT	1793176	1793179
UN	1290	.	ADP1-WT	1793202	1793229
UN	1291	.	ADP1-WT	1793232	1793232
UN	1292	.	ADP1-WT	1793234	1793447
UN	1293	.	ADP1-WT	1793449	1793467
UN	1294	.	ADP1-WT	1793469	1793469
UN	1295	.	ADP1-WT	1793471	1793477
UN	1296	.	ADP1-WT	1793479	1793482
UN	1297	.	ADP1-WT	1793485	1793488
UN	1298	.	ADP1-WT	1793500	1793501
UN	1299	.	ADP1-WT	1793503	1793511
UN	1300	.	ADP1-WT	1793513	1793517
UN	1301	.	ADP1-WT	1793519	1793520
UN	1302	.	ADP1-WT	1793523	1793534
UN	1303	.	ADP1-WT	1793536	1793536
UN	1304	.	ADP1-WT	1793538	1793538
UN	1305	.	ADP1-WT	1793541	1793541
UN	1306	.	ADP1-WT	1793543	1793543
UN	1307	.	ADP1-WT	1793587	1793650
UN	1308	.	ADP1-WT	1793652	1793654
UN	1309	.	ADP1-WT	1793656	1793658
UN	1310	.	ADP1-WT	1793660	1793661
UN	1311	.	ADP1-WT	1793664	1793664
UN	1312	.	ADP1-WT	1793666	1793673
UN	1313	.	ADP1-WT	1793675	1793680
UN	1314	.	ADP1-WT	1793682	1793695
UN	1315	.	ADP1-WT	1793697	1793707
UN	1316	.	ADP1-WT	1793710	1793710
UN	1317	.	ADP1-WT	1793712	1793712
UN	1318	.	ADP1-WT	1793714	1793877
UN	1319	.	ADP1-WT	1793943	1793945
UN	1320	.	ADP1-WT	1793947	1794139
UN	1321	.	ADP1-WT	1794141	1794155
UN	1322	.	ADP1-WT	1794251	1794252
UN	1323	.	ADP1-WT	1794254	1794258
UN	1324	.	ADP1-WT	1794260	1794263
UN	1325	.	ADP1-WT	1794265	1794269
UN	1326	.	ADP1-WT	1794301	1794301
UN	1327	.	ADP1-WT	1794333	1794337
UN	1328	.	ADP1-WT	1794339	1794354
UN	1329	.	ADP1-WT	1794356	1794360
UN	1330	.	ADP1-WT	1794362	1794366
UN	1331	.	ADP1-WT	1794369	1795154
UN	1332	.	ADP1-WT	1795203	1795203
UN	1333	.	ADP1-WT	1795305	1795308
UN	1334	.	ADP1-WT	1795310	1795310
UN	1335	.	ADP1-WT	1795312	1795321
UN	1336	.	ADP1-WT	1795323	1795324
UN	1337	.	ADP1-WT	1795326	1795327
UN	1338	.	ADP1-WT	1795329	1795329
UN	1339	.	ADP1-WT	1795334	1795334
UN	1340	.	ADP1-WT	1795337	1795396
UN	1341	.	ADP1-WT	1795793	1795793
UN	1342	.	ADP1-WT	1795795	1795844
UN	1343	.	ADP1-WT	1795851	1795851
UN	1344	.	ADP1-WT	1795996	1796095
UN	1345	.	ADP1-WT	1796102	1796102
UN	1346	.	ADP1-WT	1796111	1796111
UN	1347	.	ADP1-WT	1796397	1796397
UN	1348	.	ADP1-WT	1796404	1796410
UN	1349	.	ADP1-WT	1796423	1796423
UN	1350	.	ADP1-WT	1796428	1796428
UN	1351	.	ADP1-WT	1796431	1796431
UN	1352	.	ADP1-WT	1796437	1796437
UN	1353	.	ADP1-WT	1796450	1796497
UN	1354	.	ADP1-WT	1796500	1796500
UN	1355	.	ADP1-WT	1796542	1796645
UN	1356	.	ADP1-WT	1796647	1796647
UN	1357	.	ADP1-WT	1796651	1796653
UN	1358	.	ADP1-WT	1796661	1796661
UN	1359	.	ADP1-WT	1796809	1796809
UN	1360	.	ADP1-WT	1796812	1796812
UN	1361	.	ADP1-WT	1796814	1796817
UN	1362	.	ADP1-WT	1796821	1796821
UN	1363	.	ADP1-WT	1796824	1796824
UN	1364	.	ADP1-WT	1796832	1796832
UN	1365	.	ADP1-WT	1796859	1796859
UN	1366	.	ADP1-WT	1796874	1796877
UN	1367	.	ADP1-WT	1796879	1796880
UN	1368	.	ADP1-WT	1796886	1796886
UN	1369	.	ADP1-WT	1796901	1796901
UN	1370	.	ADP1-WT	1796990	1797003
UN	1371	.	ADP1-WT	1797005	1797005
UN	1372	.	ADP1-WT	1797016	1797023
UN	1373	.	ADP1-WT	1797037	1797128
UN	1374	.	ADP1-WT	1797130	1797138
UN	1375	.	ADP1-WT	1797140	1797142
UN	1376	.	ADP1-WT	1797144	1797145
UN	1377	.	ADP1-WT	1797180	1797193
UN	1378	.	ADP1-WT	1797241	1797247
UN	1379	.	ADP1-WT	1797250	1797250
UN	1380	.	ADP1-WT	1797253	1797253
UN	1381	.	ADP1-WT	1797255	1797255
UN	1382	.	ADP1-WT	1797258	1797383
UN	1383	.	ADP1-WT	1797390	1797410
UN	1384	.	ADP1-WT	1797441	1797442
UN	1385	.	ADP1-WT	1797445	1797445
UN	1386	.	ADP1-WT	1797457	1797457
UN	1387	.	ADP1-WT	1797465	1797466
UN	1388	.	ADP1-WT	1797470	1797470
UN	1389	.	ADP1-WT	1797548	1797605
UN	1390	.	ADP1-WT	1797607	1797613
UN	1391	.	ADP1-WT	1797615	1797645
UN	1392	.	ADP1-WT	1797655	1797840
UN	1393	.	ADP1-WT	1797842	1798340
UN	1394	.	ADP1-WT	1798342	1798350
UN	1395	.	ADP1-WT	1798354	1798354
UN	1396	.	ADP1-WT	1798356	1798357
UN	1397	.	ADP1-WT	1798366	1798366
UN	1398	.	ADP1-WT	1798566	1798571
UN	1399	.	ADP1-WT	1798573	1798594
UN	1400	.	ADP1-WT	1798597	1798597
UN	1401	.	ADP1-WT	1798599	1798600
UN	1402	.	ADP1-WT	1798602	1798603
UN	1403	.	ADP1-WT	1798605	1798609
UN	1404	.	ADP1-WT	1798612	1798615
UN	1405	.	ADP1-WT	1798630	1798636
UN	1406	.	ADP1-WT	1798639	1798651
UN	1407	.	ADP1-WT	1798684	1798686
UN	1408	.	ADP1-WT	1798688	1798690
UN	1409	.	ADP1-WT	1798693	1798699
UN	1410	.	ADP1-WT	1798701	1798706
UN	1411	.	ADP1-WT	1798708	1798708
UN	1412	.	ADP1-WT	1798711	1798714
UN	1413	.	ADP1-WT	1798895	1798957
UN	1414	.	ADP1-WT	1798959	1798960
UN	1415	.	ADP1-WT	1798962	1798964
UN	1416	.	ADP1-WT	1798966	1798966
UN	1417	.	ADP1-WT	1798968	1798969
UN	1418	.	ADP1-WT	1798971	1798976
UN	1419	.	ADP1-WT	1798980	1798981
UN	1420	.	ADP1-WT	1798983	1798985
UN	1421	.	ADP1-WT	1799025	1799038
UN	1422	.	ADP1-WT	1799040	1799161
UN	1423	.	ADP1-WT	1799163	1799163
UN	1424	.	ADP1-WT	1799165	1799204
UN	1425	.	ADP1-WT	1799300	1799302
UN	1426	.	ADP1-WT	1799304	1799353
UN	1427	.	ADP1-WT	1799383	1799393
UN	1428	.	ADP1-WT	1799403	1799404
UN	1429	.	ADP1-WT	1799406	1799406
UN	1430	.	ADP1-WT	1799409	1799410
UN	1431	.	ADP1-WT	1799413	1799413
UN	1432	.	ADP1-WT	1799437	1799456
UN	1433	.	ADP1-WT	1799459	1799459
UN	1434	.	ADP1-WT	1799473	1799475
UN	1435	.	ADP1-WT	1799477	1799478
UN	1436	.	ADP1-WT	1799482	1799482
UN	1437	.	ADP1-WT	1799486	1799486
UN	1438	.	ADP1-WT	1799490	1799491
UN	1439	.	ADP1-WT	1799498	1799498
UN	1440	.	ADP1-WT	1799505	1799505
UN	1441	.	ADP1-WT	1799507	1799508
UN	1442	.	ADP1-WT	1799511	1799511
UN	1443	.	ADP1-WT	1799513	1799518
UN	1444	.	ADP1-WT	1799520	1799520
UN	1445	.	ADP1-WT	1799523	1799525
UN	1446	.	ADP1-WT	1799531	1799531
UN	1447	.	ADP1-WT	1799535	1799535
UN	1448	.	ADP1-WT	1799537	1799537
UN	1449	.	ADP1-WT	1799545	1799545
UN	1450	.	ADP1-WT	1799547	1799547
UN	1451	.	ADP1-WT	1799552	1799553
UN	1452	.	ADP1-WT	1799559	1799559
UN	1453	.	ADP1-WT	1799561	1800900
UN	1454	.	ADP1-WT	1801073	1801139
UN	1455	.	ADP1-WT	1801158	1801158
UN	1456	.	ADP1-WT	1801161	1801161
UN	1457	.	ADP1-WT	1801172	1801173
UN	1458	.	ADP1-WT	1801175	1801176
UN	1459	.	ADP1-WT	1801191	1801192
UN	1460	.	ADP1-WT	1801204	1801204
UN	1461	.	ADP1-WT	1801211	1801671
UN	1462	.	ADP1-WT	1801674	1801674
UN	1463	.	ADP1-WT	1801814	1801874
UN	1464	.	ADP1-WT	1801876	1802005
UN	1465	.	ADP1-WT	1802037	1802112
UN	1466	.	ADP1-WT	1802209	1802255
UN	1467	.	ADP1-WT	1802258	1802261
UN	1468	.	ADP1-WT	1802264	1802275
UN	1469	.	ADP1-WT	1802280	1802291
UN	1470	.	ADP1-WT	1802294	1802294
UN	1471	.	ADP1-WT	1802296	1802298
UN	1472	.	ADP1-WT	1802301	1802303
UN	1473	.	ADP1-WT	1802305	1802310
UN	1474	.	ADP1-WT	1802312	1802316
UN	1475	.	ADP1-WT	1802318	1802318
UN	1476	.	ADP1-WT	1802365	1802512
UN	1477	.	ADP1-WT	1802582	1802582
UN	1478	.	ADP1-WT	1802626	1802628
UN	1479	.	ADP1-WT	1802790	1802790
UN	1480	.	ADP1-WT	1802795	1802796
UN	1481	.	ADP1-WT	1802799	1802799
UN	1482	.	ADP1-WT	1802854	1802855
UN	1483	.	ADP1-WT	1802867	1802892
UN	1484	.	ADP1-WT	1802894	1802894
UN	1485	.	ADP1-WT	1802897	1802897
UN	1486	.	ADP1-WT	1803101	1803101
UN	1487	.	ADP1-WT	1803104	1803105
UN	1488	.	ADP1-WT	1803201	1803208
UN	1489	.	ADP1-WT	1803211	1803212
UN	1490	.	ADP1-WT	1803214	1803262
UN	1491	.	ADP1-WT	1803362	1803363
UN	1492	.	ADP1-WT	1803365	1803368
UN	1493	.	ADP1-WT	1803377	1803378
UN	1494	.	ADP1-WT	1803664	1803664
UN	1495	.	ADP1-WT	1803713	1803715
UN	1496	.	ADP1-WT	1803717	1803719
UN	1497	.	ADP1-WT	1803721	1803754
UN	1498	.	ADP1-WT	1803938	1803942
UN	1499	.	ADP1-WT	1803946	1804011
UN	1500	.	ADP1-WT	1804020	1804020
UN	1501	.	ADP1-WT	1804027	1804027
UN	1502	.	ADP1-WT	1804068	1804076
UN	1503	.	ADP1-WT	1804103	1804103
UN	1504	.	ADP1-WT	1804133	1804140
UN	1505	.	ADP1-WT	1804142	1804151
UN	1506	.	ADP1-WT	1804163	1804181
UN	1507	.	ADP1-WT	1804238	1804238
UN	1508	.	ADP1-WT	1804240	1804240
UN	1509	.	ADP1-WT	1804242	1804247
UN	1510	.	ADP1-WT	1804249	1804250
UN	1511	.	ADP1-WT	1804252	1804258
UN	1512	.	ADP1-WT	1804260	1804260
UN	1513	.	ADP1-WT	1804262	1804265
UN	1514	.	ADP1-WT	1804267	1804269
UN	1515	.	ADP1-WT	1804385	1804392
UN	1516	.	ADP1-WT	1804413	1804422
UN	1517	.	ADP1-WT	1804424	1804450
UN	1518	.	ADP1-WT	1804508	1804511
UN	1519	.	ADP1-WT	1804513	1804515
UN	1520	.	ADP1-WT	1804517	1804517
UN	1521	.	ADP1-WT	1804520	1804535
UN	1522	.	ADP1-WT	1804538	1804539
UN	1523	.	ADP1-WT	1804561	1804563
UN	1524	.	ADP1-WT	1804565	1804567
UN	1525	.	ADP1-WT	1804570	1804575
UN	1526	.	ADP1-WT	1804577	1804578
UN	1527	.	ADP1-WT	1804580	1804710
UN	1528	.	ADP1-WT	1804713	1804714
UN	1529	.	ADP1-WT	1804733	1804733
UN	1530	.	ADP1-WT	1804741	1804742
UN	1531	.	ADP1-WT	1804761	1804764
UN	1532	.	ADP1-WT	1804766	1804774
UN	1533	.	ADP1-WT	1804835	1804855
UN	1534	.	ADP1-WT	1804857	1804941
UN	1535	.	ADP1-WT	1804944	1804946
UN	1536	.	ADP1-WT	1804949	1804954
UN	1537	.	ADP1-WT	1804956	1804964
UN	1538	.	ADP1-WT	1804967	1804973
UN	1539	.	ADP1-WT	1804975	1804975
UN	1540	.	ADP1-WT	1804978	1804979
UN	1541	.	ADP1-WT	1804981	1804982
UN	1542	.	ADP1-WT	1804986	1804986
UN	1543	.	ADP1-WT	1804988	1804990
UN	1544	.	ADP1-WT	1804993	1805013
UN	1545	.	ADP1-WT	1805087	1805272
UN	1546	.	ADP1-WT	1805275	1805275
UN	1547	.	ADP1-WT	1805279	1805279
UN	1548	.	ADP1-WT	1805281	1805282
UN	1549	.	ADP1-WT	1805284	1805284
UN	1550	.	ADP1-WT	1805431	1805431
UN	1551	.	ADP1-WT	1805433	1805570
UN	1552	.	ADP1-WT	1805572	1805574
UN	1553	.	ADP1-WT	1805576	1805577
UN	1554	.	ADP1-WT	1805582	1805583
UN	1555	.	ADP1-WT	1805585	1805597
UN	1556	.	ADP1-WT	1805600	1805601
UN	1557	.	ADP1-WT	1805604	1805609
UN	1558	.	ADP1-WT	1805611	1805618
UN	1559	.	ADP1-WT	1806082	1806163
UN	1560	.	ADP1-WT	1806265	1806374
UN	1561	.	ADP1-WT	1806376	1806376
UN	1562	.	ADP1-WT	1806378	1806378
UN	1563	.	ADP1-WT	1806380	1806381
UN	1564	.	ADP1-WT	1806384	1806384
UN	1565	.	ADP1-WT	1806386	1806387
UN	1566	.	ADP1-WT	1806393	1806403
UN	1567	.	ADP1-WT	1806552	1806552
UN	1568	.	ADP1-WT	1806744	1806762
UN	1569	.	ADP1-WT	1807008	1807008
UN	1570	.	ADP1-WT	1807010	1807027
UN	1571	.	ADP1-WT	1807037	1807047
UN	1572	.	ADP1-WT	1807053	1807054
UN	1573	.	ADP1-WT	1807077	1807077
UN	1574	.	ADP1-WT	1807079	1807080
UN	1575	.	ADP1-WT	1807143	1807143
UN	1576	.	ADP1-WT	1807202	1807208
UN	1577	.	ADP1-WT	1807264	1807294
UN	1578	.	ADP1-WT	1807296	1807307
UN	1579	.	ADP1-WT	1807309	1807316
UN	1580	.	ADP1-WT	1807318	1807318
UN	1581	.	ADP1-WT	1807321	1807329
UN	1582	.	ADP1-WT	1807331	1807333
UN	1583	.	ADP1-WT	1807335	1807341
UN	1584	.	ADP1-WT	1807343	1807348
UN	1585	.	ADP1-WT	1807438	1807456
UN	1586	.	ADP1-WT	1807579	1807579
UN	1587	.	ADP1-WT	1807598	1807601
UN	1588	.	ADP1-WT	1807608	1807629
UN	1589	.	ADP1-WT	1807631	1807631
UN	1590	.	ADP1-WT	1807633	1807633
UN	1591	.	ADP1-WT	1807636	1807643
UN	1592	.	ADP1-WT	1807646	1807649
UN	1593	.	ADP1-WT	1807651	1807656
UN	1594	.	ADP1-WT	1807658	1807658
UN	1595	.	ADP1-WT	1807660	1807662
UN	1596	.	ADP1-WT	1807664	1807667
UN	1597	.	ADP1-WT	1807669	1807675
UN	1598	.	ADP1-WT	1807677	1807680
UN	1599	.	ADP1-WT	1807682	1807703
UN	1600	.	ADP1-WT	1807705	1807705
UN	1601	.	ADP1-WT	1807707	1807707
UN	1602	.	ADP1-WT	1807709	1807709
UN	1603	.	ADP1-WT	1807712	1807712
UN	1604	.	ADP1-WT	1807718	1807723
UN	1605	.	ADP1-WT	1807727	1807732
UN	1606	.	ADP1-WT	1807735	1807735
UN	1607	.	ADP1-WT	1807737	1807741
UN	1608	.	ADP1-WT	1807845	1807857
UN	1609	.	ADP1-WT	1807868	1807912
UN	1610	.	ADP1-WT	1808062	1808544
UN	1611	.	ADP1-WT	1808731	1808741
UN	1612	.	ADP1-WT	1808890	1808890
UN	1613	.	ADP1-WT	1808901	1808901
UN	1614	.	ADP1-WT	1808910	1808915
UN	1615	.	ADP1-WT	1808917	1808919
UN	1616	.	ADP1-WT	1809000	1809005
UN	1617	.	ADP1-WT	1809066	1809077
UN	1618	.	ADP1-WT	1809239	1809256
UN	1619	.	ADP1-WT	1809277	1809278
UN	1620	.	ADP1-WT	1809280	1809284
UN	1621	.	ADP1-WT	1809286	1809376
UN	1622	.	ADP1-WT	1809379	1809384
UN	1623	.	ADP1-WT	1809446	1809452
UN	1624	.	ADP1-WT	1809541	1809542
UN	1625	.	ADP1-WT	1809544	1809549
UN	1626	.	ADP1-WT	1809556	1809665
UN	1627	.	ADP1-WT	1809667	1809674
UN	1628	.	ADP1-WT	1809676	1809812
UN	1629	.	ADP1-WT	1809816	1809816
UN	1630	.	ADP1-WT	1809829	1809829
UN	1631	.	ADP1-WT	1809870	1809871
UN	1632	.	ADP1-WT	1809875	1809888
UN	1633	.	ADP1-WT	1809890	1809890
UN	1634	.	ADP1-WT	1810328	1810330
UN	1635	.	ADP1-WT	1810332	1810340
UN	1636	.	ADP1-WT	1810342	1810343
UN	1637	.	ADP1-WT	1810345	1810370
UN	1638	.	ADP1-WT	1810576	1810576
UN	1639	.	ADP1-WT	1810578	1810581
UN	1640	.	ADP1-WT	1810583	1810584
UN	1641	.	ADP1-WT	1810586	1810689
UN	1642	.	ADP1-WT	1810691	1810695
UN	1643	.	ADP1-WT	1810697	1810698
UN	1644	.	ADP1-WT	1810700	1810713
UN	1645	.	ADP1-WT	1810719	1810719
UN	1646	.	ADP1-WT	1810722	1810723
UN	1647	.	ADP1-WT	1810733	1810733
UN	1648	.	ADP1-WT	1810988	1811041
UN	1649	.	ADP1-WT	1811043	1811048
UN	1650	.	ADP1-WT	1811050	1811057
UN	1651	.	ADP1-WT	1811059	1811062
UN	1652	.	ADP1-WT	1811065	1811069
UN	1653	.	ADP1-WT	1811074	1811076
UN	1654	.	ADP1-WT	1811088	1811088
UN	1655	.	ADP1-WT	1811090	1811090
UN	1656	.	ADP1-WT	1811097	1811098
UN	1657	.	ADP1-WT	1811100	1811102
UN	1658	.	ADP1-WT	1811140	1811142
UN	1659	.	ADP1-WT	1811145	1811311
UN	1660	.	ADP1-WT	1811472	1811477
UN	1661	.	ADP1-WT	1811634	1811637
UN	1662	.	ADP1-WT	1811640	1811642
UN	1663	.	ADP1-WT	1811645	1811670
UN	1664	.	ADP1-WT	1811672	1811672
UN	1665	.	ADP1-WT	1811674	1811676
UN	1666	.	ADP1-WT	1811681	1811681
UN	1667	.	ADP1-WT	1811724	1811726
UN	1668	.	ADP1-WT	1811803	1811803
UN	1669	.	ADP1-WT	1811808	1811808
UN	1670	.	ADP1-WT	1811817	1811817
UN	1671	.	ADP1-WT	1811824	1811825
UN	1672	.	ADP1-WT	1811827	1812112
UN	1673	.	ADP1-WT	1812115	1812117
UN	1674	.	ADP1-WT	1812119	1812123
UN	1675	.	ADP1-WT	1812139	1812141
UN	1676	.	ADP1-WT	1812145	1812146
UN	1677	.	ADP1-WT	1812149	1812150
UN	1678	.	ADP1-WT	1812152	1812152
UN	1679	.	ADP1-WT	1812154	1812155
UN	1680	.	ADP1-WT	1812158	1812160
UN	1681	.	ADP1-WT	1812163	1812163
UN	1682	.	ADP1-WT	1812165	1812335
UN	1683	.	ADP1-WT	1812348	1812348
UN	1684	.	ADP1-WT	1812416	1812417
UN	1685	.	ADP1-WT	1812419	1812421
UN	1686	.	ADP1-WT	1812423	1812423
UN	1687	.	ADP1-WT	1812425	1812484
UN	1688	.	ADP1-WT	1812486	1812502
UN	1689	.	ADP1-WT	1812542	1812542
UN	1690	.	ADP1-WT	1812556	1812602
UN	1691	.	ADP1-WT	1812733	1812734
UN	1692	.	ADP1-WT	1812736	1812737
UN	1693	.	ADP1-WT	1812740	1812741
UN	1694	.	ADP1-WT	1812744	1812750
UN	1695	.	ADP1-WT	1812752	1813028
UN	1696	.	ADP1-WT	1813177	1813227
UN	1697	.	ADP1-WT	1813229	1813229
UN	1698	.	ADP1-WT	1813232	1813235
UN	1699	.	ADP1-WT	1813244	1813244
UN	1700	.	ADP1-WT	1813273	1813277
UN	1701	.	ADP1-WT	1813279	1813638
UN	1702	.	ADP1-WT	1813708	1813708
UN	1703	.	ADP1-WT	1813723	1813756
UN	1704	.	ADP1-WT	1813903	1813923
UN	1705	.	ADP1-WT	1814029	1814102
UN	1706	.	ADP1-WT	1814104	1814105
UN	1707	.	ADP1-WT	1814107	1814108
UN	1708	.	ADP1-WT	1814110	1814113
UN	1709	.	ADP1-WT	1814117	1814117
UN	1710	.	ADP1-WT	1814119	1814120
UN	1711	.	ADP1-WT	1814122	1814126
UN	1712	.	ADP1-WT	1814129	1814132
UN	1713	.	ADP1-WT	1814134	1814139
UN	1714	.	ADP1-WT	1814142	1814144
UN	1715	.	ADP1-WT	1814146	1814146
UN	1716	.	ADP1-WT	1814148	1814151
UN	1717	.	ADP1-WT	1814154	1814159
UN	1718	.	ADP1-WT	1814161	1814203
UN	1719	.	ADP1-WT	1814205	1814206
UN	1720	.	ADP1-WT	1814208	1814210
UN	1721	.	ADP1-WT	1814215	1814216
UN	1722	.	ADP1-WT	1814218	1814220
UN	1723	.	ADP1-WT	1814222	1814223
UN	1724	.	ADP1-WT	1814225	1814228
UN	1725	.	ADP1-WT	1814230	1814230
UN	1726	.	ADP1-WT	1814232	1814244
UN	1727	.	ADP1-WT	1814247	1814248
UN	1728	.	ADP1-WT	1814250	1814253
UN	1729	.	ADP1-WT	1814257	1814258
UN	1730	.	ADP1-WT	1814260	1814261
UN	1731	.	ADP1-WT	1814263	1814263
UN	1732	.	ADP1-WT	1814266	1814267
UN	1733	.	ADP1-WT	1814269	1814272
UN	1734	.	ADP1-WT	1814274	1814274
UN	1735	.	ADP1-WT	1814276	1814280
UN	1736	.	ADP1-WT	1814282	1814285
UN	1737	.	ADP1-WT	1814287	1814315
UN	1738	.	ADP1-WT	1814318	1814321
UN	1739	.	ADP1-WT	1814325	1814327
UN	1740	.	ADP1-WT	1814329	1814330
UN	1741	.	ADP1-WT	1814332	1814333
UN	1742	.	ADP1-WT	1814335	1814335
UN	1743	.	ADP1-WT	1814339	1814340
UN	1744	.	ADP1-WT	1814346	1814350
UN	1745	.	ADP1-WT	1814352	1814352
UN	1746	.	ADP1-WT	1814354	1814354
UN	1747	.	ADP1-WT	1814356	1814361
UN	1748	.	ADP1-WT	1814366	1814432
UN	1749	.	ADP1-WT	1814467	1814467
UN	1750	.	ADP1-WT	1814486	1814512
UN	1751	.	ADP1-WT	1814517	1814550
UN	1752	.	ADP1-WT	1814552	1814555
UN	1753	.	ADP1-WT	1814558	1814565
UN	1754	.	ADP1-WT	1814567	1814573
UN	1755	.	ADP1-WT	1814575	1814580
UN	1756	.	ADP1-WT	1814583	1814585
UN	1757	.	ADP1-WT	1814598	1814598
UN	1758	.	ADP1-WT	1814691	1814695
UN	1759	.	ADP1-WT	1814697	1814700
UN	1760	.	ADP1-WT	1814702	1814702
UN	1761	.	ADP1-WT	1814704	1814712
UN	1762	.	ADP1-WT	1814714	1814714
UN	1763	.	ADP1-WT	1814716	1814716
UN	1764	.	ADP1-WT	1814718	1814737
UN	1765	.	ADP1-WT	1814742	1814742
UN	1766	.	ADP1-WT	1814749	1814751
UN	1767	.	ADP1-WT	1814879	1814881
UN	1768	.	ADP1-WT	1814894	1814901
UN	1769	.	ADP1-WT	1814903	1814903
UN	1770	.	ADP1-WT	1814905	1814906
UN	1771	.	ADP1-WT	1814908	1814913
UN	1772	.	ADP1-WT	1814915	1814945
UN	1773	.	ADP1-WT	1814947	1814947
UN	1774	.	ADP1-WT	1814949	1814950
UN	1775	.	ADP1-WT	1814952	1814952
UN	1776	.	ADP1-WT	1814955	1814962
UN	1777	.	ADP1-WT	1815041	1815126
UN	1778	.	ADP1-WT	1815128	1815133
UN	1779	.	ADP1-WT	1815135	1815139
UN	1780	.	ADP1-WT	1815141	1815149
UN	1781	.	ADP1-WT	1815152	1815152
UN	1782	.	ADP1-WT	1815154	1815154
UN	1783	.	ADP1-WT	1815156	1815157
UN	1784	.	ADP1-WT	1815220	1815221
UN	1785	.	ADP1-WT	1815223	1815226
UN	1786	.	ADP1-WT	1815229	1815229
UN	1787	.	ADP1-WT	1815231	1815231
UN	1788	.	ADP1-WT	1815233	1815235
UN	1789	.	ADP1-WT	1815238	1815239
UN	1790	.	ADP1-WT	1815242	1815250
UN	1791	.	ADP1-WT	1815252	1815253
UN	1792	.	ADP1-WT	1815255	1815255
UN	1793	.	ADP1-WT	1815258	1815258
UN	1794	.	ADP1-WT	1815261	1815271
UN	1795	.	ADP1-WT	1815274	1815274
UN	1796	.	ADP1-WT	1815276	1815417
UN	1797	.	ADP1-WT	1815419	1815421
UN	1798	.	ADP1-WT	1815423	1815424
UN	1799	.	ADP1-WT	1815426	1815426
UN	1800	.	ADP1-WT	1815428	1815430
UN	1801	.	ADP1-WT	1815435	1815439
UN	1802	.	ADP1-WT	1815442	1815446
UN	1803	.	ADP1-WT	1815448	1815449
UN	1804	.	ADP1-WT	1815452	1815468
UN	1805	.	ADP1-WT	1815566	1815587
UN	1806	.	ADP1-WT	1815589	1815589
UN	1807	.	ADP1-WT	1815594	1815637
UN	1808	.	ADP1-WT	1815641	1815641
UN	1809	.	ADP1-WT	1815720	1815722
UN	1810	.	ADP1-WT	1815784	1815793
UN	1811	.	ADP1-WT	1815823	1815824
UN	1812	.	ADP1-WT	1815826	1815835
UN	1813	.	ADP1-WT	1815837	1815841
UN	1814	.	ADP1-WT	1815843	1815843
UN	1815	.	ADP1-WT	1815846	1815847
UN	1816	.	ADP1-WT	1815873	1815877
UN	1817	.	ADP1-WT	1815879	1815880
UN	1818	.	ADP1-WT	1815882	1815883
UN	1819	.	ADP1-WT	1815887	1815889
UN	1820	.	ADP1-WT	1815891	1815892
UN	1821	.	ADP1-WT	1815894	1815895
UN	1822	.	ADP1-WT	1815897	1815900
UN	1823	.	ADP1-WT	1815902	1815955
UN	1824	.	ADP1-WT	1816073	1816073
UN	1825	.	ADP1-WT	1816075	1816075
UN	1826	.	ADP1-WT	1816081	1816081
UN	1827	.	ADP1-WT	1816083	1816083
UN	1828	.	ADP1-WT	1816185	1816185
UN	1829	.	ADP1-WT	1816187	1816187
UN	1830	.	ADP1-WT	1816189	1816201
UN	1831	.	ADP1-WT	1816203	1816203
UN	1832	.	ADP1-WT	1816205	1816332
UN	1833	.	ADP1-WT	1816426	1816426
UN	1834	.	ADP1-WT	1816459	1816466
UN	1835	.	ADP1-WT	1816468	1816469
UN	1836	.	ADP1-WT	1816471	1816471
UN	1837	.	ADP1-WT	1816474	1816501
UN	1838	.	ADP1-WT	1816503	1816560
UN	1839	.	ADP1-WT	1816562	1816568
UN	1840	.	ADP1-WT	1816570	1816573
UN	1841	.	ADP1-WT	1816575	1816582
UN	1842	.	ADP1-WT	1816642	1816742
UN	1843	.	ADP1-WT	1816744	1816745
UN	1844	.	ADP1-WT	1816804	1816804
UN	1845	.	ADP1-WT	1816806	1816807
UN	1846	.	ADP1-WT	1816809	1816811
UN	1847	.	ADP1-WT	1816814	1816815
UN	1848	.	ADP1-WT	1816817	1816822
UN	1849	.	ADP1-WT	1816824	1816917
UN	1850	.	ADP1-WT	1816920	1816920
UN	1851	.	ADP1-WT	1817029	1817030
UN	1852	.	ADP1-WT	1817038	1817038
UN	1853	.	ADP1-WT	1817040	1817040
UN	1854	.	ADP1-WT	1817042	1817265
UN	1855	.	ADP1-WT	1817267	1817267
UN	1856	.	ADP1-WT	1817300	1817300
UN	1857	.	ADP1-WT	1817311	1817311
UN	1858	.	ADP1-WT	1817319	1817319
UN	1859	.	ADP1-WT	1817333	1817333
UN	1860	.	ADP1-WT	1817338	1817338
UN	1861	.	ADP1-WT	1817341	1817352
UN	1862	.	ADP1-WT	1817373	1817429
UN	1863	.	ADP1-WT	1817431	1817433
UN	1864	.	ADP1-WT	1817437	1817438
UN	1865	.	ADP1-WT	1817442	1817454
UN	1866	.	ADP1-WT	1817458	1817469
UN	1867	.	ADP1-WT	1817554	1817559
UN	1868	.	ADP1-WT	1817562	1817570
UN	1869	.	ADP1-WT	1817572	1817576
UN	1870	.	ADP1-WT	1817579	1817581
UN	1871	.	ADP1-WT	1818023	1818023
UN	1872	.	ADP1-WT	1848870	1851126
UN	1873	.	ADP1-WT	1855920	1858172
UN	1874	.	ADP1-WT	2371942	2371982
UN	1875	.	ADP1-WT	2372242	2372285
UN	1876	.	ADP1-WT	2726455	2727722
UN	1877	.	ADP1-WT	2803674	2804769
UN	1878	.	ADP1-WT	2805891	2806978
UN	1879	.	ADP1-WT	2944292	2949745
UN	1880	.	ADP1-WT	3073198	3078895
UN	1881	.	ADP1-WT	3561615	3567034
```
