## Supplementary material for "Evolution recovers the fitness of *Acinetobacter baylyi* strains with large deletions through mutations in deletion-specific targets and global post-transcriptional regulators": Data File S1: MSD02-MS-E01.gd

```
#=GENOME_DIFF	1.0
#=TITLE	MSD02-MS-E01
#=REFSEQ	BarrickLab-Private:genomes/reference/ADP1-WT.gff3
#=REFSEQ	BarrickLab-Private:genomes/reference/ADP1-TDK_KAN-cassette.fa
#=ADAPTSEQ	BarrickLab-Private:genomes/adapters/illumina_truseq_6bp_dual_barcode_PE.fasta
#=READSEQ	BarrickLab-Private:genomes/0009/2019-12-31_Psomagen_Genomes/MCT7-1MS_1912_R1.fastq.gz
#=READSEQ	BarrickLab-Private:genomes/0009/2019-12-31_Psomagen_Genomes/MCT7-1MS_1912_R2.fastq.gz
DEL	1	.	ADP1-WT	321574	1237
DEL	2	.	ADP1-WT	941306	3549	mediated=IS1236
DEL	3	.	ADP1-WT	1248192	1237
SUB	4	.	ADP1-WT	1746999	71027	GGTC
DEL	5	.	ADP1-WT	1799601	1237	before=4
SNP	6	.	ADP1-WT	1819217	T
SNP	7	.	ADP1-WT	2277458	T
DEL	8	.	ADP1-WT	2726455	1268
DEL	9	.	tdk-kan	1	1676
UN	10	.	ADP1-WT	18184	23669
UN	11	.	ADP1-WT	212951	215240
UN	12	.	ADP1-WT	215442	218450
UN	13	.	ADP1-WT	218452	218452
UN	14	.	ADP1-WT	218454	218463
UN	15	.	ADP1-WT	218466	218466
UN	16	.	ADP1-WT	218468	218469
UN	17	.	ADP1-WT	297687	297688
UN	18	.	ADP1-WT	297697	297697
UN	19	.	ADP1-WT	297699	297712
UN	20	.	ADP1-WT	321574	322810
UN	21	.	ADP1-WT	645790	650335
UN	22	.	ADP1-WT	650556	651031
UN	23	.	ADP1-WT	651288	651370
UN	24	.	ADP1-WT	868640	868668
UN	25	.	ADP1-WT	941306	944854
UN	26	.	ADP1-WT	1235500	1235506
UN	27	.	ADP1-WT	1248192	1249428
UN	28	.	ADP1-WT	1446550	1447240
UN	29	.	ADP1-WT	1447548	1448044
UN	30	.	ADP1-WT	1660754	1660754
UN	31	.	ADP1-WT	1660756	1665954
UN	32	.	ADP1-WT	1684789	1684873
UN	33	.	ADP1-WT	1709560	1709562
UN	34	.	ADP1-WT	1709566	1709567
UN	35	.	ADP1-WT	1709569	1710224
UN	36	.	ADP1-WT	1710557	1711014
UN	37	.	ADP1-WT	1746999	1782885
UN	38	.	ADP1-WT	1782889	1782889
UN	39	.	ADP1-WT	1782891	1782892
UN	40	.	ADP1-WT	1782899	1782900
UN	41	.	ADP1-WT	1782902	1782905
UN	42	.	ADP1-WT	1782914	1782915
UN	43	.	ADP1-WT	1782917	1782917
UN	44	.	ADP1-WT	1782976	1782976
UN	45	.	ADP1-WT	1782979	1818025
UN	46	.	ADP1-WT	1848856	1851138
UN	47	.	ADP1-WT	1855901	1855901
UN	48	.	ADP1-WT	1855907	1858208
UN	49	.	ADP1-WT	1910391	1910391
UN	50	.	ADP1-WT	2222831	2222899
UN	51	.	ADP1-WT	2256680	2256680
UN	52	.	ADP1-WT	2371903	2371999
UN	53	.	ADP1-WT	2372001	2372001
UN	54	.	ADP1-WT	2372004	2372005
UN	55	.	ADP1-WT	2372008	2372008
UN	56	.	ADP1-WT	2372012	2372012
UN	57	.	ADP1-WT	2372014	2372016
UN	58	.	ADP1-WT	2372019	2372019
UN	59	.	ADP1-WT	2372021	2372023
UN	60	.	ADP1-WT	2372216	2372289
UN	61	.	ADP1-WT	2372293	2372293
UN	62	.	ADP1-WT	2726455	2727722
UN	63	.	ADP1-WT	2803670	2803671
UN	64	.	ADP1-WT	2803673	2804768
UN	65	.	ADP1-WT	2805878	2806982
UN	66	.	ADP1-WT	2944252	2949752
UN	67	.	ADP1-WT	3073191	3078922
UN	68	.	ADP1-WT	3174585	3174585
UN	69	.	ADP1-WT	3174589	3174617
UN	70	.	ADP1-WT	3561610	3567041
```
