## Supplementary material for "Evolution recovers the fitness of *Acinetobacter baylyi* strains with large deletions through mutations in deletion-specific targets and global post-transcriptional regulators": Data File S1: MSD02-MS-E02.gd

```
#=GENOME_DIFF	1.0
#=TITLE	MSD02-MS-E02
#=REFSEQ	BarrickLab-Private:genomes/reference/ADP1-WT.gff3
#=REFSEQ	BarrickLab-Private:genomes/reference/ADP1-TDK_KAN-cassette.fa
#=ADAPTSEQ	BarrickLab-Private:genomes/adapters/illumina_truseq_6bp_dual_barcode_PE.fasta
#=READSEQ	BarrickLab-Private:genomes/0009/2019-12-31_Psomagen_Genomes/MCT7-2MS_1912_R1.fastq.gz
#=READSEQ	BarrickLab-Private:genomes/0009/2019-12-31_Psomagen_Genomes/MCT7-2MS_1912_R1.fastq.gz
DEL	1	.	ADP1-WT	321574	1237
DEL	2	.	ADP1-WT	941306	3549	mediated=IS1236
DEL	3	.	ADP1-WT	1248192	1237
SUB	4	.	ADP1-WT	1746999	71027	GGTC
DEL	5	.	ADP1-WT	1799601	1237	before=4
SNP	6	.	ADP1-WT	1819217	T
SNP	7	.	ADP1-WT	2276823	A
DEL	8	.	ADP1-WT	2726455	1268
DEL	9	.	tdk-kan	1	1676
UN	10	.	ADP1-WT	18164	23676
UN	11	.	ADP1-WT	212951	212951
UN	12	.	ADP1-WT	212958	215237
UN	13	.	ADP1-WT	215430	218514
UN	14	.	ADP1-WT	218516	218516
UN	15	.	ADP1-WT	218528	218528
UN	16	.	ADP1-WT	297672	297715
UN	17	.	ADP1-WT	297719	297719
UN	18	.	ADP1-WT	297722	297722
UN	19	.	ADP1-WT	297725	297726
UN	20	.	ADP1-WT	321574	322810
UN	21	.	ADP1-WT	645792	650312
UN	22	.	ADP1-WT	650573	651056
UN	23	.	ADP1-WT	651059	651059
UN	24	.	ADP1-WT	651062	651062
UN	25	.	ADP1-WT	651067	651067
UN	26	.	ADP1-WT	651281	651376
UN	27	.	ADP1-WT	651378	651378
UN	28	.	ADP1-WT	707133	707133
UN	29	.	ADP1-WT	707152	707160
UN	30	.	ADP1-WT	787197	787216
UN	31	.	ADP1-WT	787218	787218
UN	32	.	ADP1-WT	868629	868682
UN	33	.	ADP1-WT	919820	919861
UN	34	.	ADP1-WT	941306	944854
UN	35	.	ADP1-WT	983166	983167
UN	36	.	ADP1-WT	1077528	1077528
UN	37	.	ADP1-WT	1077533	1077534
UN	38	.	ADP1-WT	1077536	1077540
UN	39	.	ADP1-WT	1161890	1161890
UN	40	.	ADP1-WT	1161893	1161894
UN	41	.	ADP1-WT	1161898	1161898
UN	42	.	ADP1-WT	1161901	1161901
UN	43	.	ADP1-WT	1161907	1161907
UN	44	.	ADP1-WT	1161910	1161910
UN	45	.	ADP1-WT	1161937	1161937
UN	46	.	ADP1-WT	1230977	1230979
UN	47	.	ADP1-WT	1230981	1230982
UN	48	.	ADP1-WT	1230984	1230984
UN	49	.	ADP1-WT	1230986	1230986
UN	50	.	ADP1-WT	1235486	1235537
UN	51	.	ADP1-WT	1248192	1249428
UN	52	.	ADP1-WT	1270498	1270498
UN	53	.	ADP1-WT	1291177	1291178
UN	54	.	ADP1-WT	1291185	1291185
UN	55	.	ADP1-WT	1291187	1291206
UN	56	.	ADP1-WT	1291209	1291209
UN	57	.	ADP1-WT	1331394	1331394
UN	58	.	ADP1-WT	1334547	1334569
UN	59	.	ADP1-WT	1334605	1334606
UN	60	.	ADP1-WT	1344312	1344313
UN	61	.	ADP1-WT	1388457	1388458
UN	62	.	ADP1-WT	1388460	1388460
UN	63	.	ADP1-WT	1388463	1388463
UN	64	.	ADP1-WT	1388472	1388476
UN	65	.	ADP1-WT	1388478	1388484
UN	66	.	ADP1-WT	1388486	1388488
UN	67	.	ADP1-WT	1388490	1388490
UN	68	.	ADP1-WT	1407696	1407698
UN	69	.	ADP1-WT	1407700	1407700
UN	70	.	ADP1-WT	1407703	1407703
UN	71	.	ADP1-WT	1409859	1409859
UN	72	.	ADP1-WT	1409865	1409865
UN	73	.	ADP1-WT	1409868	1409874
UN	74	.	ADP1-WT	1409881	1409881
UN	75	.	ADP1-WT	1409913	1409913
UN	76	.	ADP1-WT	1414864	1414864
UN	77	.	ADP1-WT	1414878	1414887
UN	78	.	ADP1-WT	1414889	1414890
UN	79	.	ADP1-WT	1446486	1447293
UN	80	.	ADP1-WT	1447511	1448038
UN	81	.	ADP1-WT	1452461	1452461
UN	82	.	ADP1-WT	1452469	1452469
UN	83	.	ADP1-WT	1452471	1452472
UN	84	.	ADP1-WT	1463222	1463260
UN	85	.	ADP1-WT	1463288	1463318
UN	86	.	ADP1-WT	1463320	1463320
UN	87	.	ADP1-WT	1463325	1463325
UN	88	.	ADP1-WT	1474864	1474864
UN	89	.	ADP1-WT	1474947	1474947
UN	90	.	ADP1-WT	1474952	1474952
UN	91	.	ADP1-WT	1474970	1474974
UN	92	.	ADP1-WT	1478626	1478627
UN	93	.	ADP1-WT	1478631	1478631
UN	94	.	ADP1-WT	1478633	1478678
UN	95	.	ADP1-WT	1478682	1478691
UN	96	.	ADP1-WT	1478698	1478698
UN	97	.	ADP1-WT	1478709	1478709
UN	98	.	ADP1-WT	1478711	1478711
UN	99	.	ADP1-WT	1501130	1501130
UN	100	.	ADP1-WT	1501147	1501148
UN	101	.	ADP1-WT	1509005	1509005
UN	102	.	ADP1-WT	1509013	1509014
UN	103	.	ADP1-WT	1512628	1512628
UN	104	.	ADP1-WT	1512638	1512638
UN	105	.	ADP1-WT	1512641	1512645
UN	106	.	ADP1-WT	1519513	1519513
UN	107	.	ADP1-WT	1519524	1519524
UN	108	.	ADP1-WT	1519527	1519531
UN	109	.	ADP1-WT	1519540	1519540
UN	110	.	ADP1-WT	1519543	1519543
UN	111	.	ADP1-WT	1519548	1519548
UN	112	.	ADP1-WT	1520639	1520640
UN	113	.	ADP1-WT	1520643	1520643
UN	114	.	ADP1-WT	1520654	1520654
UN	115	.	ADP1-WT	1520656	1520663
UN	116	.	ADP1-WT	1520665	1520679
UN	117	.	ADP1-WT	1520681	1520681
UN	118	.	ADP1-WT	1520684	1520685
UN	119	.	ADP1-WT	1520687	1520693
UN	120	.	ADP1-WT	1520695	1520695
UN	121	.	ADP1-WT	1520697	1520698
UN	122	.	ADP1-WT	1520704	1520707
UN	123	.	ADP1-WT	1520709	1520712
UN	124	.	ADP1-WT	1520714	1520714
UN	125	.	ADP1-WT	1520716	1520719
UN	126	.	ADP1-WT	1522155	1522155
UN	127	.	ADP1-WT	1522157	1522157
UN	128	.	ADP1-WT	1522165	1522165
UN	129	.	ADP1-WT	1522191	1522191
UN	130	.	ADP1-WT	1522193	1522197
UN	131	.	ADP1-WT	1522200	1522205
UN	132	.	ADP1-WT	1522207	1522209
UN	133	.	ADP1-WT	1528641	1528649
UN	134	.	ADP1-WT	1528655	1528656
UN	135	.	ADP1-WT	1539535	1539535
UN	136	.	ADP1-WT	1573553	1573553
UN	137	.	ADP1-WT	1573555	1573557
UN	138	.	ADP1-WT	1593294	1593303
UN	139	.	ADP1-WT	1593305	1593305
UN	140	.	ADP1-WT	1594107	1594140
UN	141	.	ADP1-WT	1594142	1594142
UN	142	.	ADP1-WT	1615729	1615729
UN	143	.	ADP1-WT	1615731	1615738
UN	144	.	ADP1-WT	1615740	1615741
UN	145	.	ADP1-WT	1615743	1615745
UN	146	.	ADP1-WT	1615748	1615748
UN	147	.	ADP1-WT	1635948	1635952
UN	148	.	ADP1-WT	1660764	1660764
UN	149	.	ADP1-WT	1660776	1665959
UN	150	.	ADP1-WT	1665968	1665968
UN	151	.	ADP1-WT	1665970	1665970
UN	152	.	ADP1-WT	1665972	1665972
UN	153	.	ADP1-WT	1665975	1665975
UN	154	.	ADP1-WT	1665977	1665979
UN	155	.	ADP1-WT	1675682	1675682
UN	156	.	ADP1-WT	1675685	1675685
UN	157	.	ADP1-WT	1675690	1675691
UN	158	.	ADP1-WT	1675695	1675697
UN	159	.	ADP1-WT	1684520	1684520
UN	160	.	ADP1-WT	1684522	1684528
UN	161	.	ADP1-WT	1684531	1684548
UN	162	.	ADP1-WT	1684557	1684557
UN	163	.	ADP1-WT	1684789	1684887
UN	164	.	ADP1-WT	1687387	1687395
UN	165	.	ADP1-WT	1687397	1687424
UN	166	.	ADP1-WT	1687426	1687432
UN	167	.	ADP1-WT	1687903	1687903
UN	168	.	ADP1-WT	1687906	1687906
UN	169	.	ADP1-WT	1687908	1687908
UN	170	.	ADP1-WT	1687910	1687911
UN	171	.	ADP1-WT	1687914	1687915
UN	172	.	ADP1-WT	1709491	1710267
UN	173	.	ADP1-WT	1710550	1711049
UN	174	.	ADP1-WT	1735451	1735451
UN	175	.	ADP1-WT	1735454	1735455
UN	176	.	ADP1-WT	1746999	1818025
UN	177	.	ADP1-WT	1824125	1824126
UN	178	.	ADP1-WT	1824132	1824138
UN	179	.	ADP1-WT	1824140	1824144
UN	180	.	ADP1-WT	1824146	1824147
UN	181	.	ADP1-WT	1833288	1833324
UN	182	.	ADP1-WT	1843620	1843622
UN	183	.	ADP1-WT	1843625	1843628
UN	184	.	ADP1-WT	1847125	1847125
UN	185	.	ADP1-WT	1847127	1847151
UN	186	.	ADP1-WT	1847153	1847154
UN	187	.	ADP1-WT	1847158	1847158
UN	188	.	ADP1-WT	1847162	1847178
UN	189	.	ADP1-WT	1848836	1851158
UN	190	.	ADP1-WT	1855820	1855822
UN	191	.	ADP1-WT	1855825	1858189
UN	192	.	ADP1-WT	1860422	1860425
UN	193	.	ADP1-WT	1860433	1860433
UN	194	.	ADP1-WT	1860944	1860944
UN	195	.	ADP1-WT	1864126	1864127
UN	196	.	ADP1-WT	1864129	1864130
UN	197	.	ADP1-WT	1864596	1864597
UN	198	.	ADP1-WT	1864771	1864773
UN	199	.	ADP1-WT	1864781	1864781
UN	200	.	ADP1-WT	1864784	1864785
UN	201	.	ADP1-WT	1864789	1864789
UN	202	.	ADP1-WT	1864793	1864797
UN	203	.	ADP1-WT	1866050	1866050
UN	204	.	ADP1-WT	1866054	1866054
UN	205	.	ADP1-WT	1875530	1875530
UN	206	.	ADP1-WT	1875536	1875537
UN	207	.	ADP1-WT	1875540	1875543
UN	208	.	ADP1-WT	1875546	1875546
UN	209	.	ADP1-WT	1875548	1875549
UN	210	.	ADP1-WT	1875552	1875554
UN	211	.	ADP1-WT	1875556	1875632
UN	212	.	ADP1-WT	1875635	1875635
UN	213	.	ADP1-WT	1875642	1875642
UN	214	.	ADP1-WT	1880611	1880611
UN	215	.	ADP1-WT	1881261	1881297
UN	216	.	ADP1-WT	1906266	1906266
UN	217	.	ADP1-WT	1906268	1906269
UN	218	.	ADP1-WT	1906280	1906281
UN	219	.	ADP1-WT	1906285	1906286
UN	220	.	ADP1-WT	1906289	1906289
UN	221	.	ADP1-WT	1906294	1906294
UN	222	.	ADP1-WT	1914206	1914206
UN	223	.	ADP1-WT	1922253	1922257
UN	224	.	ADP1-WT	1922262	1922263
UN	225	.	ADP1-WT	1925835	1925835
UN	226	.	ADP1-WT	1926915	1926915
UN	227	.	ADP1-WT	1952309	1952310
UN	228	.	ADP1-WT	1952313	1952314
UN	229	.	ADP1-WT	1969442	1969443
UN	230	.	ADP1-WT	1969445	1969514
UN	231	.	ADP1-WT	1969516	1969521
UN	232	.	ADP1-WT	1969523	1969524
UN	233	.	ADP1-WT	1969530	1969583
UN	234	.	ADP1-WT	1969590	1969590
UN	235	.	ADP1-WT	1993699	1993750
UN	236	.	ADP1-WT	1997329	1997329
UN	237	.	ADP1-WT	1997332	1997333
UN	238	.	ADP1-WT	1997340	1997340
UN	239	.	ADP1-WT	1997344	1997345
UN	240	.	ADP1-WT	1997382	1997407
UN	241	.	ADP1-WT	1997888	1997888
UN	242	.	ADP1-WT	2000073	2000073
UN	243	.	ADP1-WT	2000078	2000078
UN	244	.	ADP1-WT	2017386	2017408
UN	245	.	ADP1-WT	2033990	2033990
UN	246	.	ADP1-WT	2033993	2033993
UN	247	.	ADP1-WT	2035173	2035173
UN	248	.	ADP1-WT	2035175	2035178
UN	249	.	ADP1-WT	2082046	2082046
UN	250	.	ADP1-WT	2084392	2084392
UN	251	.	ADP1-WT	2084395	2084395
UN	252	.	ADP1-WT	2084405	2084406
UN	253	.	ADP1-WT	2125120	2125120
UN	254	.	ADP1-WT	2125145	2125146
UN	255	.	ADP1-WT	2129660	2129660
UN	256	.	ADP1-WT	2169312	2169312
UN	257	.	ADP1-WT	2222769	2222769
UN	258	.	ADP1-WT	2222774	2222876
UN	259	.	ADP1-WT	2222878	2222880
UN	260	.	ADP1-WT	2225351	2225359
UN	261	.	ADP1-WT	2225361	2225361
UN	262	.	ADP1-WT	2225367	2225368
UN	263	.	ADP1-WT	2225372	2225372
UN	264	.	ADP1-WT	2225376	2225376
UN	265	.	ADP1-WT	2229962	2229970
UN	266	.	ADP1-WT	2236533	2236587
UN	267	.	ADP1-WT	2236589	2236591
UN	268	.	ADP1-WT	2237273	2237273
UN	269	.	ADP1-WT	2237278	2237278
UN	270	.	ADP1-WT	2237280	2237290
UN	271	.	ADP1-WT	2237292	2237299
UN	272	.	ADP1-WT	2237301	2237314
UN	273	.	ADP1-WT	2243049	2243049
UN	274	.	ADP1-WT	2243059	2243059
UN	275	.	ADP1-WT	2243065	2243065
UN	276	.	ADP1-WT	2243069	2243069
UN	277	.	ADP1-WT	2243073	2243073
UN	278	.	ADP1-WT	2243089	2243092
UN	279	.	ADP1-WT	2331185	2331208
UN	280	.	ADP1-WT	2331982	2331982
UN	281	.	ADP1-WT	2332054	2332054
UN	282	.	ADP1-WT	2353955	2353955
UN	283	.	ADP1-WT	2353958	2353958
UN	284	.	ADP1-WT	2353965	2353974
UN	285	.	ADP1-WT	2353978	2353980
UN	286	.	ADP1-WT	2371878	2372009
UN	287	.	ADP1-WT	2372219	2372222
UN	288	.	ADP1-WT	2372224	2372330
UN	289	.	ADP1-WT	2379075	2379090
UN	290	.	ADP1-WT	2390589	2390596
UN	291	.	ADP1-WT	2390599	2390600
UN	292	.	ADP1-WT	2390605	2390605
UN	293	.	ADP1-WT	2668360	2668388
UN	294	.	ADP1-WT	2726455	2727722
UN	295	.	ADP1-WT	2803655	2803655
UN	296	.	ADP1-WT	2803660	2804794
UN	297	.	ADP1-WT	2805871	2807013
UN	298	.	ADP1-WT	2851018	2851019
UN	299	.	ADP1-WT	2851022	2851022
UN	300	.	ADP1-WT	2851024	2851024
UN	301	.	ADP1-WT	2910830	2910830
UN	302	.	ADP1-WT	2944268	2944268
UN	303	.	ADP1-WT	2944272	2944272
UN	304	.	ADP1-WT	2944274	2949752
UN	305	.	ADP1-WT	3017398	3017401
UN	306	.	ADP1-WT	3017403	3017405
UN	307	.	ADP1-WT	3017407	3017407
UN	308	.	ADP1-WT	3017409	3017410
UN	309	.	ADP1-WT	3017412	3017412
UN	310	.	ADP1-WT	3017414	3017414
UN	311	.	ADP1-WT	3017416	3017416
UN	312	.	ADP1-WT	3017418	3017421
UN	313	.	ADP1-WT	3073156	3073158
UN	314	.	ADP1-WT	3073161	3073164
UN	315	.	ADP1-WT	3073166	3078923
UN	316	.	ADP1-WT	3078928	3078930
UN	317	.	ADP1-WT	3174593	3174630
UN	318	.	ADP1-WT	3343721	3343721
UN	319	.	ADP1-WT	3561608	3567059
```
