## Supplementary material for "Evolution recovers the fitness of *Acinetobacter baylyi* strains with large deletions through mutations in deletion-specific targets and global post-transcriptional regulators": Data File S1: MSD02-MS-E03.gd

```
#=GENOME_DIFF	1.0
#=TITLE	MSD02-MS-E03
#=REFSEQ	BarrickLab-Private:genomes/reference/ADP1-WT.gff3
#=REFSEQ	BarrickLab-Private:genomes/reference/ADP1-TDK_KAN-cassette.fa
#=ADAPTSEQ	BarrickLab-Private:genomes/adapters/illumina_truseq_6bp_dual_barcode_PE.fasta
#=READSEQ	BarrickLab-Private:genomes/0009/2019-07-11_Macrogen_Gabo/MCT7-3MS_R1.fastq.gz
#=READSEQ	BarrickLab-Private:genomes/0009/2019-07-11_Macrogen_Gabo/MCT7-3MS_R2.fastq.gz
#=READSEQ	BarrickLab-Private:genomes/0009/2019-12-31_Psomagen_Genomes/MCT7-3MS_1912_R1.fastq.gz
#=READSEQ	BarrickLab-Private:genomes/0009/2019-12-31_Psomagen_Genomes/MCT7-3MS_1912_R1.fastq.gz
DEL	1	.	ADP1-WT	321574	1237
DEL	2	.	ADP1-WT	941306	3549	mediated=IS1236
DEL	3	.	ADP1-WT	1248192	1237
SUB	4	.	ADP1-WT	1746999	71027	GGTC
DEL	5	.	ADP1-WT	1799601	1237	before=4
SNP	6	.	ADP1-WT	1819217	T
SNP	7	.	ADP1-WT	2277661	T
DEL	8	.	ADP1-WT	2726455	1268
SNP	9	.	ADP1-WT	3347939	T
DEL	10	.	tdk-kan	1	1676
UN	11	.	ADP1-WT	18179	23666
UN	12	.	ADP1-WT	23675	23675
UN	13	.	ADP1-WT	212950	215257
UN	14	.	ADP1-WT	215442	218478
UN	15	.	ADP1-WT	218480	218480
UN	16	.	ADP1-WT	297682	297723
UN	17	.	ADP1-WT	321574	322810
UN	18	.	ADP1-WT	645800	645803
UN	19	.	ADP1-WT	645805	650328
UN	20	.	ADP1-WT	650556	651063
UN	21	.	ADP1-WT	651295	651396
UN	22	.	ADP1-WT	755991	756010
UN	23	.	ADP1-WT	868629	868682
UN	24	.	ADP1-WT	919845	919845
UN	25	.	ADP1-WT	919859	919866
UN	26	.	ADP1-WT	941306	944854
UN	27	.	ADP1-WT	1020161	1020166
UN	28	.	ADP1-WT	1235471	1235471
UN	29	.	ADP1-WT	1235477	1235560
UN	30	.	ADP1-WT	1248192	1249428
UN	31	.	ADP1-WT	1446567	1447226
UN	32	.	ADP1-WT	1447229	1447229
UN	33	.	ADP1-WT	1447231	1447231
UN	34	.	ADP1-WT	1447238	1447238
UN	35	.	ADP1-WT	1447245	1447245
UN	36	.	ADP1-WT	1447247	1447248
UN	37	.	ADP1-WT	1447547	1448024
UN	38	.	ADP1-WT	1660777	1660777
UN	39	.	ADP1-WT	1660779	1665966
UN	40	.	ADP1-WT	1684828	1684858
UN	41	.	ADP1-WT	1709546	1710224
UN	42	.	ADP1-WT	1710226	1710226
UN	43	.	ADP1-WT	1710229	1710229
UN	44	.	ADP1-WT	1710232	1710233
UN	45	.	ADP1-WT	1710235	1710235
UN	46	.	ADP1-WT	1710237	1710237
UN	47	.	ADP1-WT	1710239	1710240
UN	48	.	ADP1-WT	1710242	1710242
UN	49	.	ADP1-WT	1710524	1711020
UN	50	.	ADP1-WT	1711022	1711023
UN	51	.	ADP1-WT	1711033	1711033
UN	52	.	ADP1-WT	1711039	1711040
UN	53	.	ADP1-WT	1711042	1711044
UN	54	.	ADP1-WT	1737780	1737783
UN	55	.	ADP1-WT	1737791	1737793
UN	56	.	ADP1-WT	1746999	1790689
UN	57	.	ADP1-WT	1790691	1812878
UN	58	.	ADP1-WT	1812880	1812880
UN	59	.	ADP1-WT	1812883	1812884
UN	60	.	ADP1-WT	1812887	1812891
UN	61	.	ADP1-WT	1812893	1812897
UN	62	.	ADP1-WT	1812899	1812902
UN	63	.	ADP1-WT	1812904	1812908
UN	64	.	ADP1-WT	1812910	1812917
UN	65	.	ADP1-WT	1812919	1812919
UN	66	.	ADP1-WT	1812922	1812929
UN	67	.	ADP1-WT	1812931	1812932
UN	68	.	ADP1-WT	1812935	1812935
UN	69	.	ADP1-WT	1812937	1818025
UN	70	.	ADP1-WT	1848856	1851177
UN	71	.	ADP1-WT	1855863	1855864
UN	72	.	ADP1-WT	1855866	1855866
UN	73	.	ADP1-WT	1855869	1855869
UN	74	.	ADP1-WT	1855874	1855875
UN	75	.	ADP1-WT	1855880	1858210
UN	76	.	ADP1-WT	1913274	1913276
UN	77	.	ADP1-WT	2156310	2156310
UN	78	.	ADP1-WT	2222838	2222892
UN	79	.	ADP1-WT	2371910	2371910
UN	80	.	ADP1-WT	2371912	2371997
UN	81	.	ADP1-WT	2371999	2371999
UN	82	.	ADP1-WT	2372209	2372311
UN	83	.	ADP1-WT	2372315	2372315
UN	84	.	ADP1-WT	2726455	2727722
UN	85	.	ADP1-WT	2803657	2804789
UN	86	.	ADP1-WT	2805880	2806995
UN	87	.	ADP1-WT	2944281	2949765
UN	88	.	ADP1-WT	2949776	2949776
UN	89	.	ADP1-WT	2949783	2949783
UN	90	.	ADP1-WT	3073186	3078916
UN	91	.	ADP1-WT	3174594	3174624
UN	92	.	ADP1-WT	3561570	3561570
UN	93	.	ADP1-WT	3561575	3561575
UN	94	.	ADP1-WT	3561582	3561582
UN	95	.	ADP1-WT	3561585	3561585
UN	96	.	ADP1-WT	3561592	3567069
```
