## Supplementary material for "Evolution recovers the fitness of *Acinetobacter baylyi* strains with large deletions through mutations in deletion-specific targets and global post-transcriptional regulators": Data File S1: MSD02-MS-E04.gd

```
#=GENOME_DIFF	1.0
#=TITLE	MSD02-MS-E04
#=REFSEQ	BarrickLab-Private:genomes/reference/ADP1-WT.gff3
#=REFSEQ	BarrickLab-Private:genomes/reference/ADP1-TDK_KAN-cassette.fa
#=ADAPTSEQ	BarrickLab-Private:genomes/adapters/illumina_truseq_6bp_dual_barcode_PE.fasta
#=READSEQ	BarrickLab-Private:genomes/0009/2019-12-31_Psomagen_Genomes/MCT7-4MS_1912_R1.fastq.gz
#=READSEQ	BarrickLab-Private:genomes/0009/2019-12-31_Psomagen_Genomes/MCT7-4MS_1912_R2.fastq.gz
DEL	1	.	ADP1-WT	321574	1237
DEL	2	.	ADP1-WT	941306	3549	mediated=IS1236
DEL	3	.	ADP1-WT	1248192	1237
SUB	4	.	ADP1-WT	1746999	71027	GGTC
DEL	5	.	ADP1-WT	1799601	1237	before=4
SNP	6	.	ADP1-WT	1819217	T
SNP	7	.	ADP1-WT	2277258	A
DEL	8	.	ADP1-WT	2726455	1268
DEL	9	.	tdk-kan	1	1676
UN	10	.	ADP1-WT	18178	23738
UN	11	.	ADP1-WT	23742	23743
UN	12	.	ADP1-WT	38274	38274
UN	13	.	ADP1-WT	38279	38279
UN	14	.	ADP1-WT	38290	38290
UN	15	.	ADP1-WT	38292	38292
UN	16	.	ADP1-WT	43957	43957
UN	17	.	ADP1-WT	44002	44002
UN	18	.	ADP1-WT	44051	44051
UN	19	.	ADP1-WT	44053	44058
UN	20	.	ADP1-WT	62570	62578
UN	21	.	ADP1-WT	62581	62586
UN	22	.	ADP1-WT	62589	62605
UN	23	.	ADP1-WT	62608	62608
UN	24	.	ADP1-WT	62610	62610
UN	25	.	ADP1-WT	90696	90696
UN	26	.	ADP1-WT	90701	90701
UN	27	.	ADP1-WT	90703	90706
UN	28	.	ADP1-WT	90708	90710
UN	29	.	ADP1-WT	90712	90714
UN	30	.	ADP1-WT	90717	90717
UN	31	.	ADP1-WT	90719	90719
UN	32	.	ADP1-WT	90728	90729
UN	33	.	ADP1-WT	90732	90733
UN	34	.	ADP1-WT	108984	108984
UN	35	.	ADP1-WT	108986	108986
UN	36	.	ADP1-WT	108988	108988
UN	37	.	ADP1-WT	127072	127073
UN	38	.	ADP1-WT	127075	127078
UN	39	.	ADP1-WT	127082	127082
UN	40	.	ADP1-WT	130335	130355
UN	41	.	ADP1-WT	130358	130358
UN	42	.	ADP1-WT	130367	130367
UN	43	.	ADP1-WT	130370	130385
UN	44	.	ADP1-WT	168743	168743
UN	45	.	ADP1-WT	168745	168747
UN	46	.	ADP1-WT	168749	168753
UN	47	.	ADP1-WT	191621	191621
UN	48	.	ADP1-WT	191625	191626
UN	49	.	ADP1-WT	191629	191629
UN	50	.	ADP1-WT	203563	203563
UN	51	.	ADP1-WT	203606	203606
UN	52	.	ADP1-WT	203627	203627
UN	53	.	ADP1-WT	203992	203994
UN	54	.	ADP1-WT	204046	204046
UN	55	.	ADP1-WT	204053	204054
UN	56	.	ADP1-WT	204072	204073
UN	57	.	ADP1-WT	204079	204080
UN	58	.	ADP1-WT	204083	204083
UN	59	.	ADP1-WT	204085	204085
UN	60	.	ADP1-WT	211953	211953
UN	61	.	ADP1-WT	211956	211960
UN	62	.	ADP1-WT	211963	211964
UN	63	.	ADP1-WT	211975	211976
UN	64	.	ADP1-WT	212003	212003
UN	65	.	ADP1-WT	212952	215260
UN	66	.	ADP1-WT	215434	218468
UN	67	.	ADP1-WT	221071	221071
UN	68	.	ADP1-WT	268736	268744
UN	69	.	ADP1-WT	268746	268747
UN	70	.	ADP1-WT	268750	268752
UN	71	.	ADP1-WT	297412	297414
UN	72	.	ADP1-WT	297422	297426
UN	73	.	ADP1-WT	297428	297428
UN	74	.	ADP1-WT	297430	297431
UN	75	.	ADP1-WT	297433	297444
UN	76	.	ADP1-WT	297446	297447
UN	77	.	ADP1-WT	297449	297449
UN	78	.	ADP1-WT	297451	297452
UN	79	.	ADP1-WT	297460	297460
UN	80	.	ADP1-WT	297462	297474
UN	81	.	ADP1-WT	297628	297628
UN	82	.	ADP1-WT	297632	297632
UN	83	.	ADP1-WT	297641	297736
UN	84	.	ADP1-WT	301996	301996
UN	85	.	ADP1-WT	302001	302001
UN	86	.	ADP1-WT	302008	302008
UN	87	.	ADP1-WT	302011	302011
UN	88	.	ADP1-WT	302015	302016
UN	89	.	ADP1-WT	302019	302091
UN	90	.	ADP1-WT	318035	318035
UN	91	.	ADP1-WT	318037	318037
UN	92	.	ADP1-WT	318039	318041
UN	93	.	ADP1-WT	321574	322810
UN	94	.	ADP1-WT	326576	326582
UN	95	.	ADP1-WT	326584	326585
UN	96	.	ADP1-WT	327846	327846
UN	97	.	ADP1-WT	331635	331658
UN	98	.	ADP1-WT	345927	345954
UN	99	.	ADP1-WT	345956	345957
UN	100	.	ADP1-WT	345959	345960
UN	101	.	ADP1-WT	345962	345962
UN	102	.	ADP1-WT	348959	348959
UN	103	.	ADP1-WT	349331	349331
UN	104	.	ADP1-WT	359531	359533
UN	105	.	ADP1-WT	364016	364016
UN	106	.	ADP1-WT	364018	364018
UN	107	.	ADP1-WT	364020	364020
UN	108	.	ADP1-WT	364024	364024
UN	109	.	ADP1-WT	364027	364027
UN	110	.	ADP1-WT	364029	364029
UN	111	.	ADP1-WT	364031	364038
UN	112	.	ADP1-WT	364053	364054
UN	113	.	ADP1-WT	364067	364067
UN	114	.	ADP1-WT	364071	364079
UN	115	.	ADP1-WT	364083	364083
UN	116	.	ADP1-WT	364087	364088
UN	117	.	ADP1-WT	364090	364090
UN	118	.	ADP1-WT	364092	364100
UN	119	.	ADP1-WT	364134	364151
UN	120	.	ADP1-WT	364153	364156
UN	121	.	ADP1-WT	364158	364158
UN	122	.	ADP1-WT	364160	364161
UN	123	.	ADP1-WT	364164	364166
UN	124	.	ADP1-WT	364169	364173
UN	125	.	ADP1-WT	364175	364176
UN	126	.	ADP1-WT	370483	370507
UN	127	.	ADP1-WT	370511	370513
UN	128	.	ADP1-WT	370519	370559
UN	129	.	ADP1-WT	373550	373557
UN	130	.	ADP1-WT	373563	373564
UN	131	.	ADP1-WT	373566	373568
UN	132	.	ADP1-WT	373570	373587
UN	133	.	ADP1-WT	373589	373592
UN	134	.	ADP1-WT	373595	373595
UN	135	.	ADP1-WT	378011	378011
UN	136	.	ADP1-WT	378013	378015
UN	137	.	ADP1-WT	379141	379141
UN	138	.	ADP1-WT	385578	385578
UN	139	.	ADP1-WT	396412	396412
UN	140	.	ADP1-WT	400042	400044
UN	141	.	ADP1-WT	400046	400126
UN	142	.	ADP1-WT	419164	419164
UN	143	.	ADP1-WT	427965	427977
UN	144	.	ADP1-WT	427983	427984
UN	145	.	ADP1-WT	431002	431003
UN	146	.	ADP1-WT	432116	432116
UN	147	.	ADP1-WT	432119	432120
UN	148	.	ADP1-WT	432122	432124
UN	149	.	ADP1-WT	432126	432136
UN	150	.	ADP1-WT	432141	432141
UN	151	.	ADP1-WT	432143	432149
UN	152	.	ADP1-WT	457977	457977
UN	153	.	ADP1-WT	457979	457979
UN	154	.	ADP1-WT	457993	457993
UN	155	.	ADP1-WT	457995	457996
UN	156	.	ADP1-WT	457998	458006
UN	157	.	ADP1-WT	458008	458010
UN	158	.	ADP1-WT	458012	458014
UN	159	.	ADP1-WT	458030	458030
UN	160	.	ADP1-WT	458039	458067
UN	161	.	ADP1-WT	458075	458075
UN	162	.	ADP1-WT	460835	460839
UN	163	.	ADP1-WT	460841	460847
UN	164	.	ADP1-WT	460849	460849
UN	165	.	ADP1-WT	460852	460854
UN	166	.	ADP1-WT	460856	460856
UN	167	.	ADP1-WT	460859	460859
UN	168	.	ADP1-WT	460863	460863
UN	169	.	ADP1-WT	460870	460870
UN	170	.	ADP1-WT	460872	460872
UN	171	.	ADP1-WT	460875	460877
UN	172	.	ADP1-WT	460880	460880
UN	173	.	ADP1-WT	460883	460884
UN	174	.	ADP1-WT	460889	460891
UN	175	.	ADP1-WT	460895	460895
UN	176	.	ADP1-WT	460898	460898
UN	177	.	ADP1-WT	460903	460908
UN	178	.	ADP1-WT	460910	460910
UN	179	.	ADP1-WT	460914	460915
UN	180	.	ADP1-WT	460917	460987
UN	181	.	ADP1-WT	460993	460993
UN	182	.	ADP1-WT	460996	461036
UN	183	.	ADP1-WT	469549	469549
UN	184	.	ADP1-WT	473611	473611
UN	185	.	ADP1-WT	474291	474294
UN	186	.	ADP1-WT	474296	474296
UN	187	.	ADP1-WT	474300	474300
UN	188	.	ADP1-WT	474316	474316
UN	189	.	ADP1-WT	474340	474340
UN	190	.	ADP1-WT	495662	495681
UN	191	.	ADP1-WT	495684	495687
UN	192	.	ADP1-WT	504410	504410
UN	193	.	ADP1-WT	504414	504414
UN	194	.	ADP1-WT	527535	527535
UN	195	.	ADP1-WT	527537	527537
UN	196	.	ADP1-WT	527540	527540
UN	197	.	ADP1-WT	527543	527543
UN	198	.	ADP1-WT	527558	527558
UN	199	.	ADP1-WT	527576	527576
UN	200	.	ADP1-WT	527585	527585
UN	201	.	ADP1-WT	527588	527588
UN	202	.	ADP1-WT	527607	527607
UN	203	.	ADP1-WT	527617	527617
UN	204	.	ADP1-WT	527624	527625
UN	205	.	ADP1-WT	527627	527628
UN	206	.	ADP1-WT	527630	527630
UN	207	.	ADP1-WT	527637	527651
UN	208	.	ADP1-WT	527696	527696
UN	209	.	ADP1-WT	527698	527699
UN	210	.	ADP1-WT	527701	527704
UN	211	.	ADP1-WT	527706	527707
UN	212	.	ADP1-WT	527710	527710
UN	213	.	ADP1-WT	538197	538197
UN	214	.	ADP1-WT	538201	538202
UN	215	.	ADP1-WT	544490	544492
UN	216	.	ADP1-WT	546363	546367
UN	217	.	ADP1-WT	549297	549297
UN	218	.	ADP1-WT	549299	549302
UN	219	.	ADP1-WT	549304	549304
UN	220	.	ADP1-WT	549307	549313
UN	221	.	ADP1-WT	549315	549315
UN	222	.	ADP1-WT	549318	549319
UN	223	.	ADP1-WT	549324	549324
UN	224	.	ADP1-WT	549326	549326
UN	225	.	ADP1-WT	549328	549329
UN	226	.	ADP1-WT	549333	549336
UN	227	.	ADP1-WT	557033	557033
UN	228	.	ADP1-WT	557036	557037
UN	229	.	ADP1-WT	558171	558176
UN	230	.	ADP1-WT	558210	558210
UN	231	.	ADP1-WT	567433	567451
UN	232	.	ADP1-WT	567453	567456
UN	233	.	ADP1-WT	567458	567460
UN	234	.	ADP1-WT	569193	569228
UN	235	.	ADP1-WT	569233	569233
UN	236	.	ADP1-WT	571585	571586
UN	237	.	ADP1-WT	571685	571689
UN	238	.	ADP1-WT	571696	571696
UN	239	.	ADP1-WT	608190	608190
UN	240	.	ADP1-WT	617957	617958
UN	241	.	ADP1-WT	617961	617995
UN	242	.	ADP1-WT	617997	618000
UN	243	.	ADP1-WT	618015	618015
UN	244	.	ADP1-WT	618036	618036
UN	245	.	ADP1-WT	618039	618039
UN	246	.	ADP1-WT	618042	618054
UN	247	.	ADP1-WT	618060	618061
UN	248	.	ADP1-WT	618063	618065
UN	249	.	ADP1-WT	618067	618067
UN	250	.	ADP1-WT	618069	618071
UN	251	.	ADP1-WT	618075	618080
UN	252	.	ADP1-WT	618082	618083
UN	253	.	ADP1-WT	618085	618091
UN	254	.	ADP1-WT	618102	618102
UN	255	.	ADP1-WT	618121	618123
UN	256	.	ADP1-WT	618125	618130
UN	257	.	ADP1-WT	618132	618133
UN	258	.	ADP1-WT	619885	619885
UN	259	.	ADP1-WT	619897	619899
UN	260	.	ADP1-WT	619901	619901
UN	261	.	ADP1-WT	619904	619905
UN	262	.	ADP1-WT	619926	619926
UN	263	.	ADP1-WT	619930	619930
UN	264	.	ADP1-WT	619943	619943
UN	265	.	ADP1-WT	619947	619948
UN	266	.	ADP1-WT	619954	619954
UN	267	.	ADP1-WT	619961	619961
UN	268	.	ADP1-WT	619965	619965
UN	269	.	ADP1-WT	619970	619971
UN	270	.	ADP1-WT	619974	619974
UN	271	.	ADP1-WT	645312	645324
UN	272	.	ADP1-WT	645363	645363
UN	273	.	ADP1-WT	645365	645366
UN	274	.	ADP1-WT	645368	645369
UN	275	.	ADP1-WT	645380	645380
UN	276	.	ADP1-WT	645382	645384
UN	277	.	ADP1-WT	645386	645387
UN	278	.	ADP1-WT	645764	650368
UN	279	.	ADP1-WT	650371	650371
UN	280	.	ADP1-WT	650452	650452
UN	281	.	ADP1-WT	650480	650480
UN	282	.	ADP1-WT	650482	651084
UN	283	.	ADP1-WT	651264	651481
UN	284	.	ADP1-WT	656246	656246
UN	285	.	ADP1-WT	659692	659693
UN	286	.	ADP1-WT	659696	659696
UN	287	.	ADP1-WT	659704	659707
UN	288	.	ADP1-WT	659886	659886
UN	289	.	ADP1-WT	659888	659888
UN	290	.	ADP1-WT	659890	659890
UN	291	.	ADP1-WT	659893	659894
UN	292	.	ADP1-WT	659896	659896
UN	293	.	ADP1-WT	678613	678613
UN	294	.	ADP1-WT	679437	679444
UN	295	.	ADP1-WT	679446	679446
UN	296	.	ADP1-WT	679449	679449
UN	297	.	ADP1-WT	679451	679455
UN	298	.	ADP1-WT	681926	681954
UN	299	.	ADP1-WT	681957	681957
UN	300	.	ADP1-WT	685627	685627
UN	301	.	ADP1-WT	685655	685658
UN	302	.	ADP1-WT	685660	685660
UN	303	.	ADP1-WT	685662	685662
UN	304	.	ADP1-WT	685666	685666
UN	305	.	ADP1-WT	685695	685695
UN	306	.	ADP1-WT	685697	685697
UN	307	.	ADP1-WT	688772	688772
UN	308	.	ADP1-WT	688777	688777
UN	309	.	ADP1-WT	688780	688780
UN	310	.	ADP1-WT	697726	697734
UN	311	.	ADP1-WT	697736	697744
UN	312	.	ADP1-WT	697748	697749
UN	313	.	ADP1-WT	697751	697751
UN	314	.	ADP1-WT	698177	698177
UN	315	.	ADP1-WT	717925	717925
UN	316	.	ADP1-WT	717936	717936
UN	317	.	ADP1-WT	730113	730113
UN	318	.	ADP1-WT	730118	730125
UN	319	.	ADP1-WT	730129	730129
UN	320	.	ADP1-WT	730132	730153
UN	321	.	ADP1-WT	730155	730155
UN	322	.	ADP1-WT	730157	730157
UN	323	.	ADP1-WT	730160	730160
UN	324	.	ADP1-WT	730162	730162
UN	325	.	ADP1-WT	730164	730164
UN	326	.	ADP1-WT	730170	730170
UN	327	.	ADP1-WT	730173	730174
UN	328	.	ADP1-WT	730176	730176
UN	329	.	ADP1-WT	730178	730178
UN	330	.	ADP1-WT	730187	730187
UN	331	.	ADP1-WT	730189	730189
UN	332	.	ADP1-WT	730192	730193
UN	333	.	ADP1-WT	730702	730704
UN	334	.	ADP1-WT	730708	730713
UN	335	.	ADP1-WT	730715	730718
UN	336	.	ADP1-WT	731467	731467
UN	337	.	ADP1-WT	744931	744942
UN	338	.	ADP1-WT	746092	746092
UN	339	.	ADP1-WT	751721	751732
UN	340	.	ADP1-WT	751737	751738
UN	341	.	ADP1-WT	751747	751747
UN	342	.	ADP1-WT	753440	753440
UN	343	.	ADP1-WT	753444	753444
UN	344	.	ADP1-WT	753448	753448
UN	345	.	ADP1-WT	753450	753450
UN	346	.	ADP1-WT	753466	753466
UN	347	.	ADP1-WT	753653	753653
UN	348	.	ADP1-WT	753655	753655
UN	349	.	ADP1-WT	753659	753664
UN	350	.	ADP1-WT	753666	753676
UN	351	.	ADP1-WT	755219	755219
UN	352	.	ADP1-WT	763773	763782
UN	353	.	ADP1-WT	763786	763789
UN	354	.	ADP1-WT	763797	763797
UN	355	.	ADP1-WT	764355	764355
UN	356	.	ADP1-WT	764366	764366
UN	357	.	ADP1-WT	785730	785730
UN	358	.	ADP1-WT	785733	785733
UN	359	.	ADP1-WT	785737	785737
UN	360	.	ADP1-WT	785739	785743
UN	361	.	ADP1-WT	785745	785750
UN	362	.	ADP1-WT	791938	791938
UN	363	.	ADP1-WT	791941	791941
UN	364	.	ADP1-WT	791975	791975
UN	365	.	ADP1-WT	791977	791977
UN	366	.	ADP1-WT	791981	791981
UN	367	.	ADP1-WT	791986	791986
UN	368	.	ADP1-WT	797662	797738
UN	369	.	ADP1-WT	797911	797911
UN	370	.	ADP1-WT	797914	797923
UN	371	.	ADP1-WT	800095	800099
UN	372	.	ADP1-WT	800102	800103
UN	373	.	ADP1-WT	800105	800201
UN	374	.	ADP1-WT	800210	800222
UN	375	.	ADP1-WT	805832	805848
UN	376	.	ADP1-WT	808959	808959
UN	377	.	ADP1-WT	811237	811249
UN	378	.	ADP1-WT	811813	811814
UN	379	.	ADP1-WT	817529	817529
UN	380	.	ADP1-WT	817535	817536
UN	381	.	ADP1-WT	817539	817540
UN	382	.	ADP1-WT	817542	817543
UN	383	.	ADP1-WT	817545	817545
UN	384	.	ADP1-WT	817851	817861
UN	385	.	ADP1-WT	817863	817863
UN	386	.	ADP1-WT	817865	817879
UN	387	.	ADP1-WT	817884	817884
UN	388	.	ADP1-WT	817920	817921
UN	389	.	ADP1-WT	817930	817930
UN	390	.	ADP1-WT	817933	817933
UN	391	.	ADP1-WT	817938	817984
UN	392	.	ADP1-WT	817986	817988
UN	393	.	ADP1-WT	817992	817992
UN	394	.	ADP1-WT	817994	817995
UN	395	.	ADP1-WT	817997	818001
UN	396	.	ADP1-WT	818003	818007
UN	397	.	ADP1-WT	818009	818009
UN	398	.	ADP1-WT	824469	824470
UN	399	.	ADP1-WT	824474	824475
UN	400	.	ADP1-WT	824495	824495
UN	401	.	ADP1-WT	827205	827206
UN	402	.	ADP1-WT	827213	827213
UN	403	.	ADP1-WT	827219	827219
UN	404	.	ADP1-WT	827221	827222
UN	405	.	ADP1-WT	827225	827229
UN	406	.	ADP1-WT	827231	827235
UN	407	.	ADP1-WT	827237	827237
UN	408	.	ADP1-WT	827306	827306
UN	409	.	ADP1-WT	827311	827313
UN	410	.	ADP1-WT	827331	827331
UN	411	.	ADP1-WT	827715	827715
UN	412	.	ADP1-WT	827723	827723
UN	413	.	ADP1-WT	827732	827732
UN	414	.	ADP1-WT	833941	833941
UN	415	.	ADP1-WT	833943	833943
UN	416	.	ADP1-WT	838962	838969
UN	417	.	ADP1-WT	838973	838975
UN	418	.	ADP1-WT	838980	839033
UN	419	.	ADP1-WT	841226	841226
UN	420	.	ADP1-WT	841228	841233
UN	421	.	ADP1-WT	843004	843006
UN	422	.	ADP1-WT	843008	843008
UN	423	.	ADP1-WT	843011	843011
UN	424	.	ADP1-WT	843013	843013
UN	425	.	ADP1-WT	847464	847464
UN	426	.	ADP1-WT	847466	847466
UN	427	.	ADP1-WT	850615	850616
UN	428	.	ADP1-WT	850618	850621
UN	429	.	ADP1-WT	850624	850624
UN	430	.	ADP1-WT	850775	850775
UN	431	.	ADP1-WT	850777	850784
UN	432	.	ADP1-WT	850789	850789
UN	433	.	ADP1-WT	859984	859988
UN	434	.	ADP1-WT	859990	859993
UN	435	.	ADP1-WT	859997	859998
UN	436	.	ADP1-WT	860000	860002
UN	437	.	ADP1-WT	860005	860013
UN	438	.	ADP1-WT	860015	860021
UN	439	.	ADP1-WT	860023	860023
UN	440	.	ADP1-WT	860025	860030
UN	441	.	ADP1-WT	860032	860033
UN	442	.	ADP1-WT	860035	860035
UN	443	.	ADP1-WT	860038	860042
UN	444	.	ADP1-WT	860045	860045
UN	445	.	ADP1-WT	860206	860206
UN	446	.	ADP1-WT	860208	860208
UN	447	.	ADP1-WT	860213	860213
UN	448	.	ADP1-WT	860215	860215
UN	449	.	ADP1-WT	860221	860236
UN	450	.	ADP1-WT	860240	860250
UN	451	.	ADP1-WT	860262	860262
UN	452	.	ADP1-WT	860428	860440
UN	453	.	ADP1-WT	860443	860479
UN	454	.	ADP1-WT	860482	860482
UN	455	.	ADP1-WT	860487	860487
UN	456	.	ADP1-WT	860494	860494
UN	457	.	ADP1-WT	860498	860498
UN	458	.	ADP1-WT	860508	860508
UN	459	.	ADP1-WT	860518	860518
UN	460	.	ADP1-WT	860525	860581
UN	461	.	ADP1-WT	860584	860584
UN	462	.	ADP1-WT	860587	860587
UN	463	.	ADP1-WT	868601	868710
UN	464	.	ADP1-WT	868716	868716
UN	465	.	ADP1-WT	868721	868722
UN	466	.	ADP1-WT	868731	868731
UN	467	.	ADP1-WT	868739	868739
UN	468	.	ADP1-WT	870665	870665
UN	469	.	ADP1-WT	890517	890518
UN	470	.	ADP1-WT	893721	893721
UN	471	.	ADP1-WT	893724	893726
UN	472	.	ADP1-WT	893729	893729
UN	473	.	ADP1-WT	893731	893731
UN	474	.	ADP1-WT	893734	893737
UN	475	.	ADP1-WT	893739	893746
UN	476	.	ADP1-WT	894844	894852
UN	477	.	ADP1-WT	903398	903398
UN	478	.	ADP1-WT	903402	903402
UN	479	.	ADP1-WT	907646	907673
UN	480	.	ADP1-WT	911256	911256
UN	481	.	ADP1-WT	911264	911265
UN	482	.	ADP1-WT	913553	913553
UN	483	.	ADP1-WT	913555	913555
UN	484	.	ADP1-WT	913558	913558
UN	485	.	ADP1-WT	913560	913563
UN	486	.	ADP1-WT	913644	913648
UN	487	.	ADP1-WT	913650	913651
UN	488	.	ADP1-WT	913653	913653
UN	489	.	ADP1-WT	913655	913655
UN	490	.	ADP1-WT	918765	918768
UN	491	.	ADP1-WT	919805	919867
UN	492	.	ADP1-WT	919881	919881
UN	493	.	ADP1-WT	941306	944854
UN	494	.	ADP1-WT	945029	945029
UN	495	.	ADP1-WT	945033	945033
UN	496	.	ADP1-WT	945035	945035
UN	497	.	ADP1-WT	945040	945045
UN	498	.	ADP1-WT	946539	946539
UN	499	.	ADP1-WT	946557	946557
UN	500	.	ADP1-WT	946560	946561
UN	501	.	ADP1-WT	946563	946563
UN	502	.	ADP1-WT	946567	946567
UN	503	.	ADP1-WT	946569	946569
UN	504	.	ADP1-WT	946571	946571
UN	505	.	ADP1-WT	946906	946906
UN	506	.	ADP1-WT	950234	950235
UN	507	.	ADP1-WT	950237	950241
UN	508	.	ADP1-WT	953244	953244
UN	509	.	ADP1-WT	953246	953247
UN	510	.	ADP1-WT	953249	953255
UN	511	.	ADP1-WT	953276	953277
UN	512	.	ADP1-WT	961832	961832
UN	513	.	ADP1-WT	961834	961835
UN	514	.	ADP1-WT	961837	961837
UN	515	.	ADP1-WT	961842	961842
UN	516	.	ADP1-WT	961844	961875
UN	517	.	ADP1-WT	965225	965225
UN	518	.	ADP1-WT	965228	965228
UN	519	.	ADP1-WT	965230	965232
UN	520	.	ADP1-WT	965234	965235
UN	521	.	ADP1-WT	965237	965237
UN	522	.	ADP1-WT	965245	965246
UN	523	.	ADP1-WT	965249	965251
UN	524	.	ADP1-WT	965254	965255
UN	525	.	ADP1-WT	965257	965260
UN	526	.	ADP1-WT	970738	970738
UN	527	.	ADP1-WT	970748	970749
UN	528	.	ADP1-WT	970817	970817
UN	529	.	ADP1-WT	970819	970819
UN	530	.	ADP1-WT	970826	970827
UN	531	.	ADP1-WT	973029	973029
UN	532	.	ADP1-WT	976746	976747
UN	533	.	ADP1-WT	976753	976755
UN	534	.	ADP1-WT	980520	980520
UN	535	.	ADP1-WT	980522	980522
UN	536	.	ADP1-WT	984080	984080
UN	537	.	ADP1-WT	984115	984116
UN	538	.	ADP1-WT	984120	984121
UN	539	.	ADP1-WT	984125	984127
UN	540	.	ADP1-WT	984129	984134
UN	541	.	ADP1-WT	984136	984137
UN	542	.	ADP1-WT	984139	984139
UN	543	.	ADP1-WT	986394	986394
UN	544	.	ADP1-WT	986401	986401
UN	545	.	ADP1-WT	986403	986405
UN	546	.	ADP1-WT	986410	986410
UN	547	.	ADP1-WT	986414	986460
UN	548	.	ADP1-WT	986474	986474
UN	549	.	ADP1-WT	986476	986478
UN	550	.	ADP1-WT	989826	989826
UN	551	.	ADP1-WT	989832	989832
UN	552	.	ADP1-WT	989834	989834
UN	553	.	ADP1-WT	996138	996138
UN	554	.	ADP1-WT	996147	996158
UN	555	.	ADP1-WT	996162	996162
UN	556	.	ADP1-WT	996167	996167
UN	557	.	ADP1-WT	996176	996176
UN	558	.	ADP1-WT	996187	996187
UN	559	.	ADP1-WT	999647	999647
UN	560	.	ADP1-WT	999649	999649
UN	561	.	ADP1-WT	999652	999652
UN	562	.	ADP1-WT	999667	999711
UN	563	.	ADP1-WT	1005652	1005652
UN	564	.	ADP1-WT	1007124	1007125
UN	565	.	ADP1-WT	1007131	1007131
UN	566	.	ADP1-WT	1012108	1012109
UN	567	.	ADP1-WT	1016060	1016061
UN	568	.	ADP1-WT	1016064	1016077
UN	569	.	ADP1-WT	1016079	1016085
UN	570	.	ADP1-WT	1026051	1026060
UN	571	.	ADP1-WT	1026062	1026066
UN	572	.	ADP1-WT	1030774	1030774
UN	573	.	ADP1-WT	1030777	1030777
UN	574	.	ADP1-WT	1030785	1030810
UN	575	.	ADP1-WT	1037503	1037520
UN	576	.	ADP1-WT	1040457	1040458
UN	577	.	ADP1-WT	1040489	1040489
UN	578	.	ADP1-WT	1040539	1040539
UN	579	.	ADP1-WT	1056110	1056110
UN	580	.	ADP1-WT	1056138	1056138
UN	581	.	ADP1-WT	1056140	1056140
UN	582	.	ADP1-WT	1056143	1056146
UN	583	.	ADP1-WT	1056169	1056171
UN	584	.	ADP1-WT	1056173	1056174
UN	585	.	ADP1-WT	1056176	1056178
UN	586	.	ADP1-WT	1056180	1056188
UN	587	.	ADP1-WT	1057202	1057258
UN	588	.	ADP1-WT	1057265	1057266
UN	589	.	ADP1-WT	1057268	1057268
UN	590	.	ADP1-WT	1062496	1062499
UN	591	.	ADP1-WT	1062504	1062562
UN	592	.	ADP1-WT	1062564	1062564
UN	593	.	ADP1-WT	1062575	1062575
UN	594	.	ADP1-WT	1064385	1064385
UN	595	.	ADP1-WT	1064391	1064416
UN	596	.	ADP1-WT	1066920	1066921
UN	597	.	ADP1-WT	1066923	1066925
UN	598	.	ADP1-WT	1066937	1066938
UN	599	.	ADP1-WT	1066942	1066942
UN	600	.	ADP1-WT	1067080	1067080
UN	601	.	ADP1-WT	1070325	1070330
UN	602	.	ADP1-WT	1070332	1070332
UN	603	.	ADP1-WT	1070334	1070440
UN	604	.	ADP1-WT	1070442	1070447
UN	605	.	ADP1-WT	1070449	1070449
UN	606	.	ADP1-WT	1072862	1072868
UN	607	.	ADP1-WT	1072870	1072872
UN	608	.	ADP1-WT	1072934	1072934
UN	609	.	ADP1-WT	1072938	1072938
UN	610	.	ADP1-WT	1072946	1072946
UN	611	.	ADP1-WT	1074666	1074666
UN	612	.	ADP1-WT	1074671	1074674
UN	613	.	ADP1-WT	1074676	1074676
UN	614	.	ADP1-WT	1074678	1074679
UN	615	.	ADP1-WT	1081454	1081456
UN	616	.	ADP1-WT	1081458	1081458
UN	617	.	ADP1-WT	1081461	1081542
UN	618	.	ADP1-WT	1081545	1081545
UN	619	.	ADP1-WT	1081553	1081553
UN	620	.	ADP1-WT	1081556	1081566
UN	621	.	ADP1-WT	1082704	1082704
UN	622	.	ADP1-WT	1082716	1082716
UN	623	.	ADP1-WT	1082718	1082718
UN	624	.	ADP1-WT	1082723	1082723
UN	625	.	ADP1-WT	1082732	1082732
UN	626	.	ADP1-WT	1082825	1082825
UN	627	.	ADP1-WT	1082834	1082834
UN	628	.	ADP1-WT	1082872	1082872
UN	629	.	ADP1-WT	1082877	1082880
UN	630	.	ADP1-WT	1082882	1082885
UN	631	.	ADP1-WT	1082887	1082898
UN	632	.	ADP1-WT	1082901	1082903
UN	633	.	ADP1-WT	1082905	1082907
UN	634	.	ADP1-WT	1082911	1082912
UN	635	.	ADP1-WT	1082915	1082915
UN	636	.	ADP1-WT	1082929	1082929
UN	637	.	ADP1-WT	1082933	1082936
UN	638	.	ADP1-WT	1082939	1082943
UN	639	.	ADP1-WT	1082949	1082949
UN	640	.	ADP1-WT	1083142	1083142
UN	641	.	ADP1-WT	1083146	1083147
UN	642	.	ADP1-WT	1083156	1083164
UN	643	.	ADP1-WT	1083166	1083168
UN	644	.	ADP1-WT	1084759	1084760
UN	645	.	ADP1-WT	1084762	1084766
UN	646	.	ADP1-WT	1084768	1084771
UN	647	.	ADP1-WT	1084773	1084780
UN	648	.	ADP1-WT	1084782	1084782
UN	649	.	ADP1-WT	1084784	1084786
UN	650	.	ADP1-WT	1089697	1089697
UN	651	.	ADP1-WT	1089780	1089781
UN	652	.	ADP1-WT	1089783	1089800
UN	653	.	ADP1-WT	1089802	1089805
UN	654	.	ADP1-WT	1089807	1089815
UN	655	.	ADP1-WT	1090092	1090093
UN	656	.	ADP1-WT	1090095	1090095
UN	657	.	ADP1-WT	1090432	1090432
UN	658	.	ADP1-WT	1090449	1090451
UN	659	.	ADP1-WT	1090453	1090453
UN	660	.	ADP1-WT	1090455	1090455
UN	661	.	ADP1-WT	1090457	1090457
UN	662	.	ADP1-WT	1090459	1090461
UN	663	.	ADP1-WT	1090466	1090466
UN	664	.	ADP1-WT	1090468	1090468
UN	665	.	ADP1-WT	1090470	1090491
UN	666	.	ADP1-WT	1090494	1090521
UN	667	.	ADP1-WT	1092789	1092791
UN	668	.	ADP1-WT	1095523	1095530
UN	669	.	ADP1-WT	1095532	1095533
UN	670	.	ADP1-WT	1095535	1095535
UN	671	.	ADP1-WT	1095544	1095546
UN	672	.	ADP1-WT	1095548	1095560
UN	673	.	ADP1-WT	1095562	1095565
UN	674	.	ADP1-WT	1095568	1095568
UN	675	.	ADP1-WT	1095570	1095574
UN	676	.	ADP1-WT	1095576	1095577
UN	677	.	ADP1-WT	1095586	1095586
UN	678	.	ADP1-WT	1095588	1095588
UN	679	.	ADP1-WT	1095593	1095593
UN	680	.	ADP1-WT	1096369	1096369
UN	681	.	ADP1-WT	1096374	1096375
UN	682	.	ADP1-WT	1096380	1096380
UN	683	.	ADP1-WT	1096382	1096382
UN	684	.	ADP1-WT	1096384	1096511
UN	685	.	ADP1-WT	1096513	1096513
UN	686	.	ADP1-WT	1096516	1096517
UN	687	.	ADP1-WT	1096523	1096523
UN	688	.	ADP1-WT	1098210	1098210
UN	689	.	ADP1-WT	1098397	1098397
UN	690	.	ADP1-WT	1098400	1098400
UN	691	.	ADP1-WT	1099902	1099910
UN	692	.	ADP1-WT	1099912	1099912
UN	693	.	ADP1-WT	1099914	1099916
UN	694	.	ADP1-WT	1099918	1099931
UN	695	.	ADP1-WT	1099933	1099933
UN	696	.	ADP1-WT	1099947	1099949
UN	697	.	ADP1-WT	1099951	1099951
UN	698	.	ADP1-WT	1099954	1099954
UN	699	.	ADP1-WT	1099965	1099994
UN	700	.	ADP1-WT	1100000	1100000
UN	701	.	ADP1-WT	1100003	1100004
UN	702	.	ADP1-WT	1109483	1109484
UN	703	.	ADP1-WT	1109486	1109486
UN	704	.	ADP1-WT	1109488	1109491
UN	705	.	ADP1-WT	1112167	1112167
UN	706	.	ADP1-WT	1112169	1112170
UN	707	.	ADP1-WT	1112176	1112180
UN	708	.	ADP1-WT	1112182	1112182
UN	709	.	ADP1-WT	1112185	1112187
UN	710	.	ADP1-WT	1112561	1112561
UN	711	.	ADP1-WT	1112565	1112566
UN	712	.	ADP1-WT	1112568	1112572
UN	713	.	ADP1-WT	1112574	1112575
UN	714	.	ADP1-WT	1112652	1112652
UN	715	.	ADP1-WT	1112658	1112659
UN	716	.	ADP1-WT	1112731	1112754
UN	717	.	ADP1-WT	1112756	1112758
UN	718	.	ADP1-WT	1112762	1112763
UN	719	.	ADP1-WT	1115055	1115065
UN	720	.	ADP1-WT	1115067	1115092
UN	721	.	ADP1-WT	1115095	1115095
UN	722	.	ADP1-WT	1115098	1115098
UN	723	.	ADP1-WT	1115103	1115105
UN	724	.	ADP1-WT	1115107	1115108
UN	725	.	ADP1-WT	1115113	1115113
UN	726	.	ADP1-WT	1119264	1119266
UN	727	.	ADP1-WT	1119270	1119274
UN	728	.	ADP1-WT	1119276	1119276
UN	729	.	ADP1-WT	1119278	1119279
UN	730	.	ADP1-WT	1119282	1119282
UN	731	.	ADP1-WT	1119288	1119288
UN	732	.	ADP1-WT	1119297	1119307
UN	733	.	ADP1-WT	1119309	1119309
UN	734	.	ADP1-WT	1119314	1119314
UN	735	.	ADP1-WT	1123937	1123938
UN	736	.	ADP1-WT	1123941	1123941
UN	737	.	ADP1-WT	1123943	1123943
UN	738	.	ADP1-WT	1123945	1123948
UN	739	.	ADP1-WT	1123950	1123952
UN	740	.	ADP1-WT	1123954	1123954
UN	741	.	ADP1-WT	1123971	1123972
UN	742	.	ADP1-WT	1123974	1123974
UN	743	.	ADP1-WT	1123978	1123981
UN	744	.	ADP1-WT	1123983	1123983
UN	745	.	ADP1-WT	1123986	1123986
UN	746	.	ADP1-WT	1123988	1123989
UN	747	.	ADP1-WT	1126011	1126022
UN	748	.	ADP1-WT	1126025	1126025
UN	749	.	ADP1-WT	1126028	1126028
UN	750	.	ADP1-WT	1126042	1126042
UN	751	.	ADP1-WT	1126052	1126052
UN	752	.	ADP1-WT	1126084	1126084
UN	753	.	ADP1-WT	1126327	1126330
UN	754	.	ADP1-WT	1137391	1137391
UN	755	.	ADP1-WT	1137400	1137400
UN	756	.	ADP1-WT	1137402	1137402
UN	757	.	ADP1-WT	1137410	1137410
UN	758	.	ADP1-WT	1137427	1137427
UN	759	.	ADP1-WT	1137446	1137446
UN	760	.	ADP1-WT	1137460	1137460
UN	761	.	ADP1-WT	1137462	1137467
UN	762	.	ADP1-WT	1137472	1137472
UN	763	.	ADP1-WT	1137474	1137474
UN	764	.	ADP1-WT	1137476	1137479
UN	765	.	ADP1-WT	1137481	1137481
UN	766	.	ADP1-WT	1137500	1137503
UN	767	.	ADP1-WT	1137505	1137508
UN	768	.	ADP1-WT	1137511	1137513
UN	769	.	ADP1-WT	1137515	1137515
UN	770	.	ADP1-WT	1139861	1139862
UN	771	.	ADP1-WT	1139864	1139864
UN	772	.	ADP1-WT	1139868	1139951
UN	773	.	ADP1-WT	1139954	1139954
UN	774	.	ADP1-WT	1139961	1139961
UN	775	.	ADP1-WT	1139977	1139978
UN	776	.	ADP1-WT	1139981	1139981
UN	777	.	ADP1-WT	1139986	1139986
UN	778	.	ADP1-WT	1139989	1139989
UN	779	.	ADP1-WT	1139992	1139992
UN	780	.	ADP1-WT	1142103	1142104
UN	781	.	ADP1-WT	1142106	1142112
UN	782	.	ADP1-WT	1142114	1142118
UN	783	.	ADP1-WT	1142122	1142124
UN	784	.	ADP1-WT	1142126	1142127
UN	785	.	ADP1-WT	1144313	1144313
UN	786	.	ADP1-WT	1144329	1144329
UN	787	.	ADP1-WT	1144338	1144338
UN	788	.	ADP1-WT	1144341	1144383
UN	789	.	ADP1-WT	1148173	1148218
UN	790	.	ADP1-WT	1151334	1151336
UN	791	.	ADP1-WT	1151339	1151345
UN	792	.	ADP1-WT	1153262	1153267
UN	793	.	ADP1-WT	1153272	1153272
UN	794	.	ADP1-WT	1153275	1153276
UN	795	.	ADP1-WT	1153280	1153283
UN	796	.	ADP1-WT	1153293	1153293
UN	797	.	ADP1-WT	1153298	1153298
UN	798	.	ADP1-WT	1153301	1153301
UN	799	.	ADP1-WT	1153303	1153303
UN	800	.	ADP1-WT	1153312	1153312
UN	801	.	ADP1-WT	1153316	1153316
UN	802	.	ADP1-WT	1153319	1153319
UN	803	.	ADP1-WT	1153323	1153324
UN	804	.	ADP1-WT	1153361	1153363
UN	805	.	ADP1-WT	1159813	1159813
UN	806	.	ADP1-WT	1159816	1159816
UN	807	.	ADP1-WT	1159818	1159818
UN	808	.	ADP1-WT	1161379	1161379
UN	809	.	ADP1-WT	1161383	1161384
UN	810	.	ADP1-WT	1161391	1161399
UN	811	.	ADP1-WT	1161636	1161636
UN	812	.	ADP1-WT	1161638	1161638
UN	813	.	ADP1-WT	1163379	1163379
UN	814	.	ADP1-WT	1163400	1163400
UN	815	.	ADP1-WT	1163404	1163404
UN	816	.	ADP1-WT	1163407	1163407
UN	817	.	ADP1-WT	1163412	1163412
UN	818	.	ADP1-WT	1168808	1168850
UN	819	.	ADP1-WT	1170256	1170258
UN	820	.	ADP1-WT	1170260	1170262
UN	821	.	ADP1-WT	1170264	1170266
UN	822	.	ADP1-WT	1170271	1170274
UN	823	.	ADP1-WT	1170277	1170279
UN	824	.	ADP1-WT	1170281	1170299
UN	825	.	ADP1-WT	1170302	1170302
UN	826	.	ADP1-WT	1170305	1170313
UN	827	.	ADP1-WT	1170320	1170321
UN	828	.	ADP1-WT	1170325	1170335
UN	829	.	ADP1-WT	1170337	1170337
UN	830	.	ADP1-WT	1170339	1170347
UN	831	.	ADP1-WT	1170349	1170354
UN	832	.	ADP1-WT	1173321	1173329
UN	833	.	ADP1-WT	1173335	1173335
UN	834	.	ADP1-WT	1173337	1173337
UN	835	.	ADP1-WT	1173339	1173339
UN	836	.	ADP1-WT	1173343	1173344
UN	837	.	ADP1-WT	1173346	1173351
UN	838	.	ADP1-WT	1173429	1173429
UN	839	.	ADP1-WT	1173432	1173436
UN	840	.	ADP1-WT	1173438	1173440
UN	841	.	ADP1-WT	1173443	1173445
UN	842	.	ADP1-WT	1176149	1176149
UN	843	.	ADP1-WT	1176218	1176220
UN	844	.	ADP1-WT	1176225	1176227
UN	845	.	ADP1-WT	1176298	1176298
UN	846	.	ADP1-WT	1176300	1176300
UN	847	.	ADP1-WT	1176345	1176345
UN	848	.	ADP1-WT	1176352	1176352
UN	849	.	ADP1-WT	1176355	1176355
UN	850	.	ADP1-WT	1177691	1177721
UN	851	.	ADP1-WT	1177726	1177742
UN	852	.	ADP1-WT	1177764	1177765
UN	853	.	ADP1-WT	1177767	1177768
UN	854	.	ADP1-WT	1177899	1177900
UN	855	.	ADP1-WT	1179324	1179324
UN	856	.	ADP1-WT	1179351	1179353
UN	857	.	ADP1-WT	1179355	1179357
UN	858	.	ADP1-WT	1179359	1179369
UN	859	.	ADP1-WT	1179372	1179372
UN	860	.	ADP1-WT	1179376	1179393
UN	861	.	ADP1-WT	1179408	1179408
UN	862	.	ADP1-WT	1179410	1179410
UN	863	.	ADP1-WT	1179412	1179412
UN	864	.	ADP1-WT	1179414	1179414
UN	865	.	ADP1-WT	1179416	1179416
UN	866	.	ADP1-WT	1179440	1179440
UN	867	.	ADP1-WT	1180238	1180238
UN	868	.	ADP1-WT	1180241	1180241
UN	869	.	ADP1-WT	1180243	1180272
UN	870	.	ADP1-WT	1180277	1180284
UN	871	.	ADP1-WT	1180287	1180287
UN	872	.	ADP1-WT	1180293	1180293
UN	873	.	ADP1-WT	1181137	1181137
UN	874	.	ADP1-WT	1181141	1181143
UN	875	.	ADP1-WT	1181165	1181165
UN	876	.	ADP1-WT	1181192	1181192
UN	877	.	ADP1-WT	1182136	1182149
UN	878	.	ADP1-WT	1184849	1184852
UN	879	.	ADP1-WT	1184899	1184899
UN	880	.	ADP1-WT	1184903	1184903
UN	881	.	ADP1-WT	1187033	1187034
UN	882	.	ADP1-WT	1187042	1187042
UN	883	.	ADP1-WT	1187794	1187794
UN	884	.	ADP1-WT	1187798	1187798
UN	885	.	ADP1-WT	1187803	1187806
UN	886	.	ADP1-WT	1187808	1187810
UN	887	.	ADP1-WT	1187813	1187816
UN	888	.	ADP1-WT	1188711	1188714
UN	889	.	ADP1-WT	1188716	1188717
UN	890	.	ADP1-WT	1188725	1188730
UN	891	.	ADP1-WT	1188733	1188734
UN	892	.	ADP1-WT	1188742	1188744
UN	893	.	ADP1-WT	1188755	1188755
UN	894	.	ADP1-WT	1188757	1188758
UN	895	.	ADP1-WT	1188766	1188766
UN	896	.	ADP1-WT	1188769	1188769
UN	897	.	ADP1-WT	1188773	1188773
UN	898	.	ADP1-WT	1188775	1188775
UN	899	.	ADP1-WT	1188779	1188783
UN	900	.	ADP1-WT	1189429	1189431
UN	901	.	ADP1-WT	1189435	1189436
UN	902	.	ADP1-WT	1189450	1189450
UN	903	.	ADP1-WT	1189671	1189692
UN	904	.	ADP1-WT	1189694	1189694
UN	905	.	ADP1-WT	1189728	1189778
UN	906	.	ADP1-WT	1189780	1189780
UN	907	.	ADP1-WT	1189782	1189784
UN	908	.	ADP1-WT	1189845	1189845
UN	909	.	ADP1-WT	1189848	1189848
UN	910	.	ADP1-WT	1191503	1191503
UN	911	.	ADP1-WT	1191508	1191511
UN	912	.	ADP1-WT	1191514	1191515
UN	913	.	ADP1-WT	1191517	1191519
UN	914	.	ADP1-WT	1191521	1191522
UN	915	.	ADP1-WT	1191524	1191526
UN	916	.	ADP1-WT	1191528	1191528
UN	917	.	ADP1-WT	1193781	1193782
UN	918	.	ADP1-WT	1193785	1193785
UN	919	.	ADP1-WT	1197460	1197460
UN	920	.	ADP1-WT	1197462	1197464
UN	921	.	ADP1-WT	1197466	1197466
UN	922	.	ADP1-WT	1197468	1197468
UN	923	.	ADP1-WT	1197471	1197474
UN	924	.	ADP1-WT	1197477	1197478
UN	925	.	ADP1-WT	1199131	1199134
UN	926	.	ADP1-WT	1199136	1199136
UN	927	.	ADP1-WT	1199139	1199140
UN	928	.	ADP1-WT	1199144	1199145
UN	929	.	ADP1-WT	1199147	1199147
UN	930	.	ADP1-WT	1203721	1203721
UN	931	.	ADP1-WT	1203725	1203727
UN	932	.	ADP1-WT	1203729	1203730
UN	933	.	ADP1-WT	1203732	1203733
UN	934	.	ADP1-WT	1203735	1203735
UN	935	.	ADP1-WT	1203756	1203756
UN	936	.	ADP1-WT	1218829	1218829
UN	937	.	ADP1-WT	1218835	1218835
UN	938	.	ADP1-WT	1218884	1218884
UN	939	.	ADP1-WT	1218887	1218887
UN	940	.	ADP1-WT	1223212	1223212
UN	941	.	ADP1-WT	1223215	1223215
UN	942	.	ADP1-WT	1223229	1223230
UN	943	.	ADP1-WT	1226145	1226145
UN	944	.	ADP1-WT	1226204	1226208
UN	945	.	ADP1-WT	1226210	1226210
UN	946	.	ADP1-WT	1226213	1226213
UN	947	.	ADP1-WT	1226215	1226216
UN	948	.	ADP1-WT	1226218	1226220
UN	949	.	ADP1-WT	1226229	1226229
UN	950	.	ADP1-WT	1226234	1226351
UN	951	.	ADP1-WT	1226353	1226353
UN	952	.	ADP1-WT	1226356	1226359
UN	953	.	ADP1-WT	1228456	1228456
UN	954	.	ADP1-WT	1229745	1229746
UN	955	.	ADP1-WT	1229752	1229752
UN	956	.	ADP1-WT	1229755	1229756
UN	957	.	ADP1-WT	1233232	1233233
UN	958	.	ADP1-WT	1233490	1233492
UN	959	.	ADP1-WT	1233797	1233798
UN	960	.	ADP1-WT	1233800	1233817
UN	961	.	ADP1-WT	1233822	1233822
UN	962	.	ADP1-WT	1233824	1233894
UN	963	.	ADP1-WT	1235444	1235567
UN	964	.	ADP1-WT	1235571	1235571
UN	965	.	ADP1-WT	1235573	1235573
UN	966	.	ADP1-WT	1235580	1235580
UN	967	.	ADP1-WT	1235584	1235587
UN	968	.	ADP1-WT	1236208	1236209
UN	969	.	ADP1-WT	1236211	1236212
UN	970	.	ADP1-WT	1236242	1236253
UN	971	.	ADP1-WT	1236261	1236261
UN	972	.	ADP1-WT	1238423	1238423
UN	973	.	ADP1-WT	1238427	1238518
UN	974	.	ADP1-WT	1238523	1238523
UN	975	.	ADP1-WT	1238531	1238531
UN	976	.	ADP1-WT	1243332	1243341
UN	977	.	ADP1-WT	1245180	1245189
UN	978	.	ADP1-WT	1245191	1245191
UN	979	.	ADP1-WT	1245245	1245255
UN	980	.	ADP1-WT	1246320	1246320
UN	981	.	ADP1-WT	1246548	1246548
UN	982	.	ADP1-WT	1246577	1246580
UN	983	.	ADP1-WT	1246584	1246642
UN	984	.	ADP1-WT	1248192	1249428
UN	985	.	ADP1-WT	1249809	1249809
UN	986	.	ADP1-WT	1249813	1249813
UN	987	.	ADP1-WT	1249819	1249821
UN	988	.	ADP1-WT	1249823	1249823
UN	989	.	ADP1-WT	1249825	1249826
UN	990	.	ADP1-WT	1249829	1249829
UN	991	.	ADP1-WT	1249833	1249833
UN	992	.	ADP1-WT	1249836	1249837
UN	993	.	ADP1-WT	1249840	1249841
UN	994	.	ADP1-WT	1249843	1249843
UN	995	.	ADP1-WT	1249846	1249848
UN	996	.	ADP1-WT	1249850	1249850
UN	997	.	ADP1-WT	1249853	1249854
UN	998	.	ADP1-WT	1249856	1249860
UN	999	.	ADP1-WT	1249862	1249872
UN	1000	.	ADP1-WT	1249875	1249876
UN	1001	.	ADP1-WT	1249878	1249881
UN	1002	.	ADP1-WT	1249884	1249886
UN	1003	.	ADP1-WT	1249889	1249890
UN	1004	.	ADP1-WT	1249895	1249895
UN	1005	.	ADP1-WT	1249898	1249899
UN	1006	.	ADP1-WT	1249901	1249908
UN	1007	.	ADP1-WT	1249910	1249911
UN	1008	.	ADP1-WT	1249916	1249916
UN	1009	.	ADP1-WT	1249919	1249921
UN	1010	.	ADP1-WT	1249923	1249924
UN	1011	.	ADP1-WT	1249926	1249926
UN	1012	.	ADP1-WT	1249931	1249947
UN	1013	.	ADP1-WT	1249949	1249949
UN	1014	.	ADP1-WT	1249964	1249964
UN	1015	.	ADP1-WT	1249967	1249967
UN	1016	.	ADP1-WT	1249970	1249970
UN	1017	.	ADP1-WT	1249984	1249984
UN	1018	.	ADP1-WT	1249987	1249988
UN	1019	.	ADP1-WT	1249990	1249990
UN	1020	.	ADP1-WT	1249999	1250001
UN	1021	.	ADP1-WT	1250101	1250102
UN	1022	.	ADP1-WT	1254652	1254654
UN	1023	.	ADP1-WT	1254660	1254660
UN	1024	.	ADP1-WT	1254941	1254941
UN	1025	.	ADP1-WT	1254948	1254949
UN	1026	.	ADP1-WT	1254955	1254963
UN	1027	.	ADP1-WT	1254965	1254985
UN	1028	.	ADP1-WT	1254991	1254991
UN	1029	.	ADP1-WT	1255959	1255961
UN	1030	.	ADP1-WT	1259107	1259108
UN	1031	.	ADP1-WT	1259111	1259112
UN	1032	.	ADP1-WT	1259388	1259389
UN	1033	.	ADP1-WT	1259943	1259943
UN	1034	.	ADP1-WT	1259945	1259946
UN	1035	.	ADP1-WT	1259948	1259950
UN	1036	.	ADP1-WT	1259955	1259955
UN	1037	.	ADP1-WT	1259957	1259957
UN	1038	.	ADP1-WT	1259959	1259959
UN	1039	.	ADP1-WT	1259963	1259964
UN	1040	.	ADP1-WT	1259966	1259967
UN	1041	.	ADP1-WT	1259969	1259969
UN	1042	.	ADP1-WT	1259973	1260081
UN	1043	.	ADP1-WT	1260084	1260084
UN	1044	.	ADP1-WT	1260086	1260087
UN	1045	.	ADP1-WT	1260091	1260091
UN	1046	.	ADP1-WT	1260093	1260093
UN	1047	.	ADP1-WT	1260099	1260099
UN	1048	.	ADP1-WT	1260135	1260137
UN	1049	.	ADP1-WT	1260139	1260139
UN	1050	.	ADP1-WT	1260148	1260149
UN	1051	.	ADP1-WT	1260710	1260710
UN	1052	.	ADP1-WT	1260712	1260713
UN	1053	.	ADP1-WT	1260716	1260725
UN	1054	.	ADP1-WT	1260727	1260729
UN	1055	.	ADP1-WT	1260731	1260731
UN	1056	.	ADP1-WT	1260734	1260737
UN	1057	.	ADP1-WT	1260740	1260740
UN	1058	.	ADP1-WT	1260744	1260746
UN	1059	.	ADP1-WT	1260748	1260748
UN	1060	.	ADP1-WT	1260750	1260752
UN	1061	.	ADP1-WT	1260758	1260771
UN	1062	.	ADP1-WT	1260774	1260775
UN	1063	.	ADP1-WT	1260780	1260780
UN	1064	.	ADP1-WT	1260782	1260783
UN	1065	.	ADP1-WT	1260785	1260787
UN	1066	.	ADP1-WT	1260795	1260795
UN	1067	.	ADP1-WT	1260798	1260803
UN	1068	.	ADP1-WT	1260805	1260807
UN	1069	.	ADP1-WT	1260809	1260811
UN	1070	.	ADP1-WT	1260813	1260814
UN	1071	.	ADP1-WT	1260817	1260817
UN	1072	.	ADP1-WT	1260819	1260819
UN	1073	.	ADP1-WT	1260822	1260822
UN	1074	.	ADP1-WT	1260879	1260879
UN	1075	.	ADP1-WT	1260901	1260901
UN	1076	.	ADP1-WT	1260912	1260914
UN	1077	.	ADP1-WT	1260923	1260923
UN	1078	.	ADP1-WT	1260925	1260925
UN	1079	.	ADP1-WT	1260934	1260937
UN	1080	.	ADP1-WT	1260939	1260939
UN	1081	.	ADP1-WT	1260950	1260950
UN	1082	.	ADP1-WT	1260955	1260956
UN	1083	.	ADP1-WT	1260961	1260961
UN	1084	.	ADP1-WT	1260963	1260963
UN	1085	.	ADP1-WT	1260971	1260976
UN	1086	.	ADP1-WT	1260978	1260978
UN	1087	.	ADP1-WT	1260986	1260986
UN	1088	.	ADP1-WT	1260988	1260988
UN	1089	.	ADP1-WT	1261520	1261520
UN	1090	.	ADP1-WT	1261523	1261523
UN	1091	.	ADP1-WT	1264181	1264181
UN	1092	.	ADP1-WT	1265719	1265722
UN	1093	.	ADP1-WT	1265725	1265725
UN	1094	.	ADP1-WT	1265727	1265727
UN	1095	.	ADP1-WT	1265789	1265789
UN	1096	.	ADP1-WT	1265795	1265795
UN	1097	.	ADP1-WT	1265799	1265799
UN	1098	.	ADP1-WT	1265802	1265802
UN	1099	.	ADP1-WT	1265810	1265810
UN	1100	.	ADP1-WT	1265814	1265814
UN	1101	.	ADP1-WT	1265830	1265830
UN	1102	.	ADP1-WT	1265834	1265834
UN	1103	.	ADP1-WT	1268398	1268399
UN	1104	.	ADP1-WT	1268402	1268402
UN	1105	.	ADP1-WT	1268810	1268810
UN	1106	.	ADP1-WT	1268812	1268813
UN	1107	.	ADP1-WT	1268815	1268815
UN	1108	.	ADP1-WT	1268817	1268819
UN	1109	.	ADP1-WT	1268832	1268832
UN	1110	.	ADP1-WT	1268835	1268835
UN	1111	.	ADP1-WT	1268840	1268840
UN	1112	.	ADP1-WT	1268852	1268852
UN	1113	.	ADP1-WT	1268885	1268885
UN	1114	.	ADP1-WT	1268887	1268888
UN	1115	.	ADP1-WT	1268890	1268890
UN	1116	.	ADP1-WT	1268900	1268900
UN	1117	.	ADP1-WT	1268906	1268906
UN	1118	.	ADP1-WT	1268912	1268913
UN	1119	.	ADP1-WT	1268924	1268925
UN	1120	.	ADP1-WT	1268928	1268928
UN	1121	.	ADP1-WT	1268930	1268930
UN	1122	.	ADP1-WT	1272815	1272847
UN	1123	.	ADP1-WT	1272852	1272852
UN	1124	.	ADP1-WT	1272955	1272955
UN	1125	.	ADP1-WT	1272963	1272963
UN	1126	.	ADP1-WT	1276245	1276245
UN	1127	.	ADP1-WT	1276264	1276264
UN	1128	.	ADP1-WT	1276266	1276266
UN	1129	.	ADP1-WT	1276268	1276268
UN	1130	.	ADP1-WT	1276271	1276280
UN	1131	.	ADP1-WT	1276283	1276283
UN	1132	.	ADP1-WT	1276289	1276289
UN	1133	.	ADP1-WT	1278878	1278878
UN	1134	.	ADP1-WT	1289991	1289991
UN	1135	.	ADP1-WT	1289994	1289995
UN	1136	.	ADP1-WT	1289997	1289999
UN	1137	.	ADP1-WT	1290001	1290003
UN	1138	.	ADP1-WT	1290006	1290007
UN	1139	.	ADP1-WT	1290009	1290010
UN	1140	.	ADP1-WT	1290012	1290012
UN	1141	.	ADP1-WT	1290099	1290099
UN	1142	.	ADP1-WT	1290104	1290104
UN	1143	.	ADP1-WT	1290985	1290988
UN	1144	.	ADP1-WT	1290994	1290994
UN	1145	.	ADP1-WT	1290996	1291006
UN	1146	.	ADP1-WT	1291008	1291010
UN	1147	.	ADP1-WT	1291022	1291080
UN	1148	.	ADP1-WT	1291101	1291101
UN	1149	.	ADP1-WT	1291103	1291103
UN	1150	.	ADP1-WT	1291106	1291106
UN	1151	.	ADP1-WT	1291113	1291113
UN	1152	.	ADP1-WT	1291116	1291116
UN	1153	.	ADP1-WT	1291121	1291121
UN	1154	.	ADP1-WT	1291127	1291128
UN	1155	.	ADP1-WT	1291133	1291133
UN	1156	.	ADP1-WT	1291141	1291141
UN	1157	.	ADP1-WT	1291143	1291143
UN	1158	.	ADP1-WT	1294673	1294673
UN	1159	.	ADP1-WT	1294685	1294685
UN	1160	.	ADP1-WT	1296286	1296286
UN	1161	.	ADP1-WT	1296293	1296293
UN	1162	.	ADP1-WT	1296298	1296299
UN	1163	.	ADP1-WT	1296304	1296304
UN	1164	.	ADP1-WT	1296308	1296308
UN	1165	.	ADP1-WT	1296311	1296313
UN	1166	.	ADP1-WT	1296315	1296321
UN	1167	.	ADP1-WT	1296324	1296325
UN	1168	.	ADP1-WT	1296329	1296330
UN	1169	.	ADP1-WT	1296333	1296340
UN	1170	.	ADP1-WT	1296342	1296343
UN	1171	.	ADP1-WT	1296346	1296348
UN	1172	.	ADP1-WT	1296350	1296351
UN	1173	.	ADP1-WT	1296354	1296359
UN	1174	.	ADP1-WT	1297740	1297741
UN	1175	.	ADP1-WT	1298222	1298222
UN	1176	.	ADP1-WT	1302132	1302145
UN	1177	.	ADP1-WT	1305398	1305399
UN	1178	.	ADP1-WT	1305401	1305406
UN	1179	.	ADP1-WT	1305412	1305430
UN	1180	.	ADP1-WT	1305435	1305435
UN	1181	.	ADP1-WT	1305444	1305445
UN	1182	.	ADP1-WT	1305757	1305757
UN	1183	.	ADP1-WT	1308778	1308778
UN	1184	.	ADP1-WT	1308788	1308788
UN	1185	.	ADP1-WT	1315105	1315105
UN	1186	.	ADP1-WT	1315108	1315108
UN	1187	.	ADP1-WT	1315110	1315110
UN	1188	.	ADP1-WT	1315120	1315120
UN	1189	.	ADP1-WT	1318393	1318393
UN	1190	.	ADP1-WT	1318397	1318398
UN	1191	.	ADP1-WT	1318401	1318433
UN	1192	.	ADP1-WT	1318446	1318446
UN	1193	.	ADP1-WT	1318927	1318928
UN	1194	.	ADP1-WT	1318934	1318934
UN	1195	.	ADP1-WT	1318939	1318939
UN	1196	.	ADP1-WT	1318941	1318941
UN	1197	.	ADP1-WT	1318945	1318945
UN	1198	.	ADP1-WT	1323010	1323010
UN	1199	.	ADP1-WT	1323015	1323017
UN	1200	.	ADP1-WT	1323193	1323193
UN	1201	.	ADP1-WT	1323196	1323196
UN	1202	.	ADP1-WT	1323201	1323201
UN	1203	.	ADP1-WT	1323204	1323204
UN	1204	.	ADP1-WT	1325228	1325228
UN	1205	.	ADP1-WT	1325230	1325231
UN	1206	.	ADP1-WT	1325243	1325258
UN	1207	.	ADP1-WT	1325264	1325265
UN	1208	.	ADP1-WT	1325270	1325270
UN	1209	.	ADP1-WT	1325710	1325710
UN	1210	.	ADP1-WT	1325712	1325727
UN	1211	.	ADP1-WT	1326438	1326438
UN	1212	.	ADP1-WT	1328189	1328191
UN	1213	.	ADP1-WT	1329297	1329305
UN	1214	.	ADP1-WT	1334809	1334810
UN	1215	.	ADP1-WT	1334822	1334824
UN	1216	.	ADP1-WT	1334892	1334893
UN	1217	.	ADP1-WT	1334993	1334993
UN	1218	.	ADP1-WT	1335005	1335013
UN	1219	.	ADP1-WT	1335016	1335016
UN	1220	.	ADP1-WT	1335020	1335020
UN	1221	.	ADP1-WT	1335023	1335164
UN	1222	.	ADP1-WT	1335166	1335166
UN	1223	.	ADP1-WT	1336722	1336724
UN	1224	.	ADP1-WT	1336730	1336730
UN	1225	.	ADP1-WT	1336733	1336733
UN	1226	.	ADP1-WT	1336736	1336736
UN	1227	.	ADP1-WT	1336764	1336769
UN	1228	.	ADP1-WT	1339592	1339593
UN	1229	.	ADP1-WT	1339595	1339596
UN	1230	.	ADP1-WT	1339598	1339599
UN	1231	.	ADP1-WT	1339601	1339601
UN	1232	.	ADP1-WT	1339603	1339604
UN	1233	.	ADP1-WT	1342251	1342252
UN	1234	.	ADP1-WT	1342254	1342254
UN	1235	.	ADP1-WT	1342257	1342257
UN	1236	.	ADP1-WT	1342260	1342262
UN	1237	.	ADP1-WT	1342264	1342264
UN	1238	.	ADP1-WT	1342269	1342269
UN	1239	.	ADP1-WT	1342273	1342273
UN	1240	.	ADP1-WT	1342275	1342278
UN	1241	.	ADP1-WT	1342287	1342287
UN	1242	.	ADP1-WT	1342343	1342345
UN	1243	.	ADP1-WT	1342347	1342350
UN	1244	.	ADP1-WT	1342403	1342405
UN	1245	.	ADP1-WT	1342407	1342407
UN	1246	.	ADP1-WT	1342410	1342410
UN	1247	.	ADP1-WT	1342451	1342451
UN	1248	.	ADP1-WT	1342453	1342453
UN	1249	.	ADP1-WT	1342455	1342458
UN	1250	.	ADP1-WT	1342460	1342460
UN	1251	.	ADP1-WT	1342501	1342503
UN	1252	.	ADP1-WT	1342506	1342506
UN	1253	.	ADP1-WT	1345624	1345625
UN	1254	.	ADP1-WT	1345631	1345632
UN	1255	.	ADP1-WT	1345634	1345647
UN	1256	.	ADP1-WT	1345655	1345658
UN	1257	.	ADP1-WT	1345660	1345661
UN	1258	.	ADP1-WT	1345663	1345665
UN	1259	.	ADP1-WT	1346861	1346864
UN	1260	.	ADP1-WT	1346868	1346912
UN	1261	.	ADP1-WT	1346971	1346971
UN	1262	.	ADP1-WT	1346976	1346976
UN	1263	.	ADP1-WT	1348841	1348848
UN	1264	.	ADP1-WT	1348850	1348858
UN	1265	.	ADP1-WT	1348867	1348867
UN	1266	.	ADP1-WT	1348874	1348875
UN	1267	.	ADP1-WT	1350077	1350077
UN	1268	.	ADP1-WT	1350080	1350080
UN	1269	.	ADP1-WT	1350082	1350082
UN	1270	.	ADP1-WT	1350085	1350085
UN	1271	.	ADP1-WT	1350089	1350125
UN	1272	.	ADP1-WT	1350735	1350737
UN	1273	.	ADP1-WT	1350804	1350804
UN	1274	.	ADP1-WT	1356184	1356184
UN	1275	.	ADP1-WT	1356186	1356192
UN	1276	.	ADP1-WT	1356205	1356205
UN	1277	.	ADP1-WT	1356208	1356208
UN	1278	.	ADP1-WT	1356210	1356210
UN	1279	.	ADP1-WT	1356212	1356212
UN	1280	.	ADP1-WT	1356380	1356380
UN	1281	.	ADP1-WT	1356384	1356384
UN	1282	.	ADP1-WT	1356389	1356389
UN	1283	.	ADP1-WT	1356398	1356398
UN	1284	.	ADP1-WT	1357094	1357095
UN	1285	.	ADP1-WT	1357109	1357109
UN	1286	.	ADP1-WT	1357123	1357123
UN	1287	.	ADP1-WT	1357126	1357126
UN	1288	.	ADP1-WT	1357246	1357246
UN	1289	.	ADP1-WT	1357249	1357252
UN	1290	.	ADP1-WT	1357293	1357296
UN	1291	.	ADP1-WT	1358319	1358319
UN	1292	.	ADP1-WT	1358336	1358336
UN	1293	.	ADP1-WT	1361687	1361752
UN	1294	.	ADP1-WT	1361756	1361757
UN	1295	.	ADP1-WT	1361759	1361762
UN	1296	.	ADP1-WT	1363223	1363223
UN	1297	.	ADP1-WT	1363228	1363228
UN	1298	.	ADP1-WT	1364215	1364215
UN	1299	.	ADP1-WT	1364220	1364237
UN	1300	.	ADP1-WT	1364431	1364435
UN	1301	.	ADP1-WT	1364441	1364441
UN	1302	.	ADP1-WT	1372275	1372275
UN	1303	.	ADP1-WT	1372300	1372338
UN	1304	.	ADP1-WT	1372344	1372344
UN	1305	.	ADP1-WT	1372348	1372348
UN	1306	.	ADP1-WT	1373778	1373778
UN	1307	.	ADP1-WT	1373781	1373781
UN	1308	.	ADP1-WT	1373790	1373807
UN	1309	.	ADP1-WT	1373826	1373829
UN	1310	.	ADP1-WT	1373831	1373831
UN	1311	.	ADP1-WT	1373834	1373834
UN	1312	.	ADP1-WT	1373839	1373842
UN	1313	.	ADP1-WT	1375020	1375021
UN	1314	.	ADP1-WT	1375023	1375024
UN	1315	.	ADP1-WT	1376443	1376443
UN	1316	.	ADP1-WT	1380468	1380468
UN	1317	.	ADP1-WT	1380471	1380471
UN	1318	.	ADP1-WT	1380565	1380565
UN	1319	.	ADP1-WT	1380569	1380570
UN	1320	.	ADP1-WT	1382573	1382575
UN	1321	.	ADP1-WT	1382577	1382584
UN	1322	.	ADP1-WT	1382588	1382588
UN	1323	.	ADP1-WT	1384622	1384638
UN	1324	.	ADP1-WT	1384641	1384643
UN	1325	.	ADP1-WT	1384840	1384840
UN	1326	.	ADP1-WT	1384842	1384867
UN	1327	.	ADP1-WT	1384869	1384869
UN	1328	.	ADP1-WT	1384872	1384873
UN	1329	.	ADP1-WT	1384880	1384880
UN	1330	.	ADP1-WT	1384882	1384882
UN	1331	.	ADP1-WT	1384884	1384885
UN	1332	.	ADP1-WT	1384888	1384902
UN	1333	.	ADP1-WT	1384913	1384916
UN	1334	.	ADP1-WT	1384923	1384923
UN	1335	.	ADP1-WT	1384926	1384926
UN	1336	.	ADP1-WT	1384928	1384930
UN	1337	.	ADP1-WT	1387082	1387102
UN	1338	.	ADP1-WT	1387110	1387110
UN	1339	.	ADP1-WT	1387200	1387200
UN	1340	.	ADP1-WT	1387206	1387270
UN	1341	.	ADP1-WT	1387275	1387276
UN	1342	.	ADP1-WT	1387302	1387302
UN	1343	.	ADP1-WT	1387313	1387313
UN	1344	.	ADP1-WT	1387315	1387315
UN	1345	.	ADP1-WT	1387317	1387337
UN	1346	.	ADP1-WT	1387342	1387342
UN	1347	.	ADP1-WT	1387351	1387351
UN	1348	.	ADP1-WT	1387426	1387428
UN	1349	.	ADP1-WT	1387434	1387434
UN	1350	.	ADP1-WT	1387445	1387445
UN	1351	.	ADP1-WT	1387509	1387509
UN	1352	.	ADP1-WT	1387511	1387511
UN	1353	.	ADP1-WT	1388659	1388659
UN	1354	.	ADP1-WT	1388661	1388661
UN	1355	.	ADP1-WT	1388663	1388664
UN	1356	.	ADP1-WT	1388666	1388666
UN	1357	.	ADP1-WT	1388683	1388687
UN	1358	.	ADP1-WT	1388691	1388720
UN	1359	.	ADP1-WT	1388723	1388725
UN	1360	.	ADP1-WT	1388727	1388727
UN	1361	.	ADP1-WT	1388734	1388735
UN	1362	.	ADP1-WT	1388737	1388740
UN	1363	.	ADP1-WT	1388750	1388751
UN	1364	.	ADP1-WT	1389274	1389397
UN	1365	.	ADP1-WT	1393835	1393839
UN	1366	.	ADP1-WT	1395257	1395264
UN	1367	.	ADP1-WT	1395271	1395271
UN	1368	.	ADP1-WT	1395303	1395303
UN	1369	.	ADP1-WT	1395306	1395306
UN	1370	.	ADP1-WT	1395308	1395308
UN	1371	.	ADP1-WT	1395422	1395423
UN	1372	.	ADP1-WT	1395426	1395426
UN	1373	.	ADP1-WT	1396065	1396069
UN	1374	.	ADP1-WT	1396072	1396073
UN	1375	.	ADP1-WT	1396076	1396076
UN	1376	.	ADP1-WT	1396078	1396079
UN	1377	.	ADP1-WT	1396081	1396081
UN	1378	.	ADP1-WT	1396083	1396084
UN	1379	.	ADP1-WT	1397581	1397610
UN	1380	.	ADP1-WT	1397614	1397615
UN	1381	.	ADP1-WT	1397624	1397624
UN	1382	.	ADP1-WT	1397628	1397628
UN	1383	.	ADP1-WT	1398137	1398137
UN	1384	.	ADP1-WT	1398380	1398387
UN	1385	.	ADP1-WT	1398438	1398438
UN	1386	.	ADP1-WT	1400169	1400169
UN	1387	.	ADP1-WT	1400193	1400194
UN	1388	.	ADP1-WT	1400196	1400196
UN	1389	.	ADP1-WT	1400203	1400203
UN	1390	.	ADP1-WT	1400329	1400335
UN	1391	.	ADP1-WT	1400337	1400337
UN	1392	.	ADP1-WT	1400342	1400342
UN	1393	.	ADP1-WT	1400347	1400347
UN	1394	.	ADP1-WT	1400880	1400880
UN	1395	.	ADP1-WT	1401044	1401045
UN	1396	.	ADP1-WT	1401048	1401061
UN	1397	.	ADP1-WT	1401063	1401064
UN	1398	.	ADP1-WT	1401066	1401086
UN	1399	.	ADP1-WT	1401088	1401088
UN	1400	.	ADP1-WT	1401091	1401091
UN	1401	.	ADP1-WT	1401096	1401102
UN	1402	.	ADP1-WT	1401104	1401106
UN	1403	.	ADP1-WT	1401108	1401109
UN	1404	.	ADP1-WT	1401115	1401115
UN	1405	.	ADP1-WT	1401118	1401118
UN	1406	.	ADP1-WT	1401121	1401121
UN	1407	.	ADP1-WT	1401126	1401126
UN	1408	.	ADP1-WT	1401128	1401128
UN	1409	.	ADP1-WT	1401132	1401132
UN	1410	.	ADP1-WT	1401135	1401135
UN	1411	.	ADP1-WT	1401137	1401137
UN	1412	.	ADP1-WT	1401146	1401146
UN	1413	.	ADP1-WT	1401234	1401235
UN	1414	.	ADP1-WT	1401237	1401238
UN	1415	.	ADP1-WT	1403186	1403186
UN	1416	.	ADP1-WT	1403188	1403189
UN	1417	.	ADP1-WT	1403191	1403191
UN	1418	.	ADP1-WT	1403199	1403199
UN	1419	.	ADP1-WT	1403221	1403221
UN	1420	.	ADP1-WT	1403228	1403234
UN	1421	.	ADP1-WT	1403236	1403236
UN	1422	.	ADP1-WT	1403239	1403239
UN	1423	.	ADP1-WT	1403446	1403471
UN	1424	.	ADP1-WT	1403473	1403473
UN	1425	.	ADP1-WT	1403476	1403476
UN	1426	.	ADP1-WT	1403480	1403480
UN	1427	.	ADP1-WT	1404134	1404134
UN	1428	.	ADP1-WT	1404319	1404320
UN	1429	.	ADP1-WT	1404322	1404322
UN	1430	.	ADP1-WT	1405472	1405482
UN	1431	.	ADP1-WT	1405484	1405490
UN	1432	.	ADP1-WT	1405492	1405494
UN	1433	.	ADP1-WT	1406415	1406425
UN	1434	.	ADP1-WT	1406427	1406429
UN	1435	.	ADP1-WT	1406431	1406432
UN	1436	.	ADP1-WT	1406434	1406435
UN	1437	.	ADP1-WT	1406440	1406440
UN	1438	.	ADP1-WT	1406443	1406443
UN	1439	.	ADP1-WT	1406446	1406446
UN	1440	.	ADP1-WT	1406454	1406454
UN	1441	.	ADP1-WT	1406456	1406456
UN	1442	.	ADP1-WT	1406460	1406587
UN	1443	.	ADP1-WT	1406590	1406590
UN	1444	.	ADP1-WT	1407229	1407229
UN	1445	.	ADP1-WT	1407239	1407246
UN	1446	.	ADP1-WT	1408500	1408500
UN	1447	.	ADP1-WT	1408523	1408523
UN	1448	.	ADP1-WT	1408532	1408533
UN	1449	.	ADP1-WT	1408538	1408538
UN	1450	.	ADP1-WT	1408540	1408542
UN	1451	.	ADP1-WT	1408546	1408547
UN	1452	.	ADP1-WT	1408550	1408551
UN	1453	.	ADP1-WT	1408553	1408573
UN	1454	.	ADP1-WT	1408577	1408577
UN	1455	.	ADP1-WT	1408759	1408759
UN	1456	.	ADP1-WT	1408762	1408764
UN	1457	.	ADP1-WT	1408768	1408768
UN	1458	.	ADP1-WT	1408770	1408770
UN	1459	.	ADP1-WT	1408775	1408775
UN	1460	.	ADP1-WT	1408777	1408777
UN	1461	.	ADP1-WT	1412575	1412577
UN	1462	.	ADP1-WT	1412579	1412579
UN	1463	.	ADP1-WT	1412581	1412599
UN	1464	.	ADP1-WT	1412655	1412663
UN	1465	.	ADP1-WT	1412665	1412665
UN	1466	.	ADP1-WT	1412667	1412668
UN	1467	.	ADP1-WT	1412671	1412674
UN	1468	.	ADP1-WT	1412677	1412677
UN	1469	.	ADP1-WT	1419522	1419528
UN	1470	.	ADP1-WT	1419532	1419620
UN	1471	.	ADP1-WT	1419623	1419623
UN	1472	.	ADP1-WT	1419650	1419650
UN	1473	.	ADP1-WT	1420792	1420792
UN	1474	.	ADP1-WT	1420809	1420809
UN	1475	.	ADP1-WT	1420844	1420844
UN	1476	.	ADP1-WT	1420856	1420856
UN	1477	.	ADP1-WT	1420860	1420860
UN	1478	.	ADP1-WT	1420897	1420901
UN	1479	.	ADP1-WT	1422480	1422482
UN	1480	.	ADP1-WT	1422484	1422485
UN	1481	.	ADP1-WT	1422487	1422489
UN	1482	.	ADP1-WT	1422491	1422496
UN	1483	.	ADP1-WT	1422513	1422514
UN	1484	.	ADP1-WT	1422517	1422517
UN	1485	.	ADP1-WT	1422519	1422520
UN	1486	.	ADP1-WT	1422532	1422532
UN	1487	.	ADP1-WT	1422536	1422537
UN	1488	.	ADP1-WT	1425718	1425720
UN	1489	.	ADP1-WT	1425728	1425739
UN	1490	.	ADP1-WT	1425750	1425750
UN	1491	.	ADP1-WT	1425791	1425791
UN	1492	.	ADP1-WT	1425797	1425797
UN	1493	.	ADP1-WT	1426753	1426754
UN	1494	.	ADP1-WT	1427205	1427205
UN	1495	.	ADP1-WT	1427228	1427228
UN	1496	.	ADP1-WT	1427241	1427241
UN	1497	.	ADP1-WT	1427243	1427243
UN	1498	.	ADP1-WT	1427548	1427548
UN	1499	.	ADP1-WT	1427553	1427553
UN	1500	.	ADP1-WT	1427559	1427559
UN	1501	.	ADP1-WT	1427562	1427562
UN	1502	.	ADP1-WT	1427565	1427697
UN	1503	.	ADP1-WT	1429479	1429479
UN	1504	.	ADP1-WT	1429482	1429491
UN	1505	.	ADP1-WT	1429495	1429495
UN	1506	.	ADP1-WT	1429498	1429501
UN	1507	.	ADP1-WT	1429503	1429506
UN	1508	.	ADP1-WT	1429510	1429513
UN	1509	.	ADP1-WT	1429515	1429515
UN	1510	.	ADP1-WT	1429569	1429569
UN	1511	.	ADP1-WT	1430319	1430325
UN	1512	.	ADP1-WT	1430333	1430334
UN	1513	.	ADP1-WT	1430338	1430339
UN	1514	.	ADP1-WT	1430341	1430343
UN	1515	.	ADP1-WT	1430346	1430346
UN	1516	.	ADP1-WT	1430349	1430352
UN	1517	.	ADP1-WT	1430354	1430354
UN	1518	.	ADP1-WT	1430356	1430356
UN	1519	.	ADP1-WT	1430360	1430361
UN	1520	.	ADP1-WT	1431612	1431612
UN	1521	.	ADP1-WT	1431618	1431618
UN	1522	.	ADP1-WT	1431624	1431631
UN	1523	.	ADP1-WT	1431633	1431633
UN	1524	.	ADP1-WT	1431636	1431639
UN	1525	.	ADP1-WT	1431642	1431656
UN	1526	.	ADP1-WT	1432729	1432731
UN	1527	.	ADP1-WT	1432733	1432733
UN	1528	.	ADP1-WT	1432736	1432736
UN	1529	.	ADP1-WT	1432738	1432742
UN	1530	.	ADP1-WT	1432745	1432745
UN	1531	.	ADP1-WT	1432748	1432750
UN	1532	.	ADP1-WT	1432754	1432754
UN	1533	.	ADP1-WT	1432777	1432777
UN	1534	.	ADP1-WT	1432811	1432811
UN	1535	.	ADP1-WT	1432813	1432814
UN	1536	.	ADP1-WT	1432817	1432823
UN	1537	.	ADP1-WT	1432825	1432825
UN	1538	.	ADP1-WT	1432830	1432831
UN	1539	.	ADP1-WT	1432838	1432838
UN	1540	.	ADP1-WT	1432931	1432940
UN	1541	.	ADP1-WT	1432942	1432944
UN	1542	.	ADP1-WT	1432947	1432948
UN	1543	.	ADP1-WT	1432950	1432957
UN	1544	.	ADP1-WT	1432959	1432971
UN	1545	.	ADP1-WT	1432976	1432977
UN	1546	.	ADP1-WT	1432979	1433130
UN	1547	.	ADP1-WT	1433132	1433136
UN	1548	.	ADP1-WT	1433139	1433164
UN	1549	.	ADP1-WT	1433166	1433166
UN	1550	.	ADP1-WT	1433178	1433178
UN	1551	.	ADP1-WT	1433180	1433180
UN	1552	.	ADP1-WT	1433189	1433189
UN	1553	.	ADP1-WT	1433194	1433199
UN	1554	.	ADP1-WT	1433870	1433870
UN	1555	.	ADP1-WT	1433872	1433882
UN	1556	.	ADP1-WT	1433886	1433886
UN	1557	.	ADP1-WT	1433892	1433914
UN	1558	.	ADP1-WT	1433918	1433918
UN	1559	.	ADP1-WT	1433925	1433926
UN	1560	.	ADP1-WT	1433937	1433938
UN	1561	.	ADP1-WT	1434176	1434176
UN	1562	.	ADP1-WT	1434178	1434178
UN	1563	.	ADP1-WT	1434181	1434181
UN	1564	.	ADP1-WT	1434981	1434981
UN	1565	.	ADP1-WT	1435005	1435006
UN	1566	.	ADP1-WT	1435010	1435010
UN	1567	.	ADP1-WT	1436505	1436505
UN	1568	.	ADP1-WT	1436508	1436508
UN	1569	.	ADP1-WT	1437773	1437774
UN	1570	.	ADP1-WT	1437777	1437784
UN	1571	.	ADP1-WT	1438720	1438720
UN	1572	.	ADP1-WT	1438730	1438730
UN	1573	.	ADP1-WT	1438739	1438739
UN	1574	.	ADP1-WT	1438744	1438744
UN	1575	.	ADP1-WT	1438746	1438747
UN	1576	.	ADP1-WT	1438749	1438761
UN	1577	.	ADP1-WT	1444047	1444050
UN	1578	.	ADP1-WT	1444056	1444056
UN	1579	.	ADP1-WT	1444058	1444059
UN	1580	.	ADP1-WT	1444063	1444063
UN	1581	.	ADP1-WT	1444066	1444066
UN	1582	.	ADP1-WT	1444069	1444082
UN	1583	.	ADP1-WT	1444086	1444087
UN	1584	.	ADP1-WT	1444598	1444605
UN	1585	.	ADP1-WT	1444681	1444681
UN	1586	.	ADP1-WT	1444697	1444697
UN	1587	.	ADP1-WT	1444702	1444702
UN	1588	.	ADP1-WT	1444705	1444705
UN	1589	.	ADP1-WT	1445952	1445952
UN	1590	.	ADP1-WT	1445962	1445962
UN	1591	.	ADP1-WT	1446009	1446009
UN	1592	.	ADP1-WT	1446029	1446029
UN	1593	.	ADP1-WT	1446031	1446033
UN	1594	.	ADP1-WT	1446035	1446036
UN	1595	.	ADP1-WT	1446038	1446050
UN	1596	.	ADP1-WT	1446052	1446107
UN	1597	.	ADP1-WT	1446111	1446111
UN	1598	.	ADP1-WT	1446113	1446113
UN	1599	.	ADP1-WT	1446117	1446117
UN	1600	.	ADP1-WT	1446125	1446125
UN	1601	.	ADP1-WT	1446509	1446509
UN	1602	.	ADP1-WT	1446511	1446511
UN	1603	.	ADP1-WT	1446514	1446514
UN	1604	.	ADP1-WT	1446524	1447264
UN	1605	.	ADP1-WT	1447266	1447271
UN	1606	.	ADP1-WT	1447460	1447477
UN	1607	.	ADP1-WT	1447479	1447491
UN	1608	.	ADP1-WT	1447493	1448116
UN	1609	.	ADP1-WT	1448118	1448120
UN	1610	.	ADP1-WT	1448123	1448134
UN	1611	.	ADP1-WT	1448174	1448287
UN	1612	.	ADP1-WT	1448291	1448292
UN	1613	.	ADP1-WT	1450936	1450936
UN	1614	.	ADP1-WT	1450938	1450939
UN	1615	.	ADP1-WT	1450941	1450941
UN	1616	.	ADP1-WT	1450982	1450985
UN	1617	.	ADP1-WT	1451293	1451294
UN	1618	.	ADP1-WT	1451297	1451314
UN	1619	.	ADP1-WT	1451330	1451330
UN	1620	.	ADP1-WT	1452145	1452145
UN	1621	.	ADP1-WT	1452153	1452153
UN	1622	.	ADP1-WT	1452157	1452157
UN	1623	.	ADP1-WT	1452168	1452168
UN	1624	.	ADP1-WT	1454540	1454543
UN	1625	.	ADP1-WT	1454547	1454578
UN	1626	.	ADP1-WT	1455786	1455788
UN	1627	.	ADP1-WT	1455790	1455815
UN	1628	.	ADP1-WT	1455820	1455820
UN	1629	.	ADP1-WT	1456840	1456840
UN	1630	.	ADP1-WT	1456842	1456843
UN	1631	.	ADP1-WT	1456846	1456846
UN	1632	.	ADP1-WT	1456848	1456886
UN	1633	.	ADP1-WT	1459143	1459143
UN	1634	.	ADP1-WT	1459145	1459150
UN	1635	.	ADP1-WT	1459156	1459156
UN	1636	.	ADP1-WT	1459165	1459166
UN	1637	.	ADP1-WT	1459174	1459174
UN	1638	.	ADP1-WT	1459195	1459195
UN	1639	.	ADP1-WT	1459924	1459924
UN	1640	.	ADP1-WT	1459930	1459931
UN	1641	.	ADP1-WT	1459951	1459951
UN	1642	.	ADP1-WT	1461718	1461718
UN	1643	.	ADP1-WT	1461721	1461721
UN	1644	.	ADP1-WT	1461731	1461742
UN	1645	.	ADP1-WT	1461748	1461748
UN	1646	.	ADP1-WT	1463364	1463364
UN	1647	.	ADP1-WT	1463367	1463368
UN	1648	.	ADP1-WT	1463371	1463375
UN	1649	.	ADP1-WT	1463377	1463377
UN	1650	.	ADP1-WT	1463382	1463383
UN	1651	.	ADP1-WT	1463385	1463386
UN	1652	.	ADP1-WT	1463389	1463389
UN	1653	.	ADP1-WT	1463392	1463392
UN	1654	.	ADP1-WT	1463394	1463397
UN	1655	.	ADP1-WT	1463399	1463400
UN	1656	.	ADP1-WT	1463402	1463408
UN	1657	.	ADP1-WT	1464507	1464522
UN	1658	.	ADP1-WT	1465897	1465897
UN	1659	.	ADP1-WT	1467249	1467249
UN	1660	.	ADP1-WT	1467253	1467255
UN	1661	.	ADP1-WT	1467259	1467260
UN	1662	.	ADP1-WT	1467267	1467350
UN	1663	.	ADP1-WT	1467964	1467966
UN	1664	.	ADP1-WT	1467972	1467972
UN	1665	.	ADP1-WT	1467979	1467979
UN	1666	.	ADP1-WT	1467984	1468012
UN	1667	.	ADP1-WT	1468014	1468019
UN	1668	.	ADP1-WT	1468222	1468223
UN	1669	.	ADP1-WT	1468226	1468227
UN	1670	.	ADP1-WT	1468427	1468427
UN	1671	.	ADP1-WT	1468438	1468442
UN	1672	.	ADP1-WT	1468444	1468444
UN	1673	.	ADP1-WT	1468447	1468447
UN	1674	.	ADP1-WT	1468452	1468454
UN	1675	.	ADP1-WT	1468457	1468457
UN	1676	.	ADP1-WT	1468459	1468459
UN	1677	.	ADP1-WT	1468462	1468463
UN	1678	.	ADP1-WT	1468466	1468466
UN	1679	.	ADP1-WT	1468468	1468470
UN	1680	.	ADP1-WT	1468472	1468472
UN	1681	.	ADP1-WT	1468476	1468477
UN	1682	.	ADP1-WT	1468507	1468507
UN	1683	.	ADP1-WT	1468511	1468511
UN	1684	.	ADP1-WT	1468522	1468523
UN	1685	.	ADP1-WT	1468526	1468526
UN	1686	.	ADP1-WT	1468528	1468529
UN	1687	.	ADP1-WT	1468535	1468535
UN	1688	.	ADP1-WT	1468538	1468538
UN	1689	.	ADP1-WT	1468555	1468556
UN	1690	.	ADP1-WT	1468559	1468559
UN	1691	.	ADP1-WT	1468566	1468566
UN	1692	.	ADP1-WT	1468568	1468568
UN	1693	.	ADP1-WT	1468570	1468570
UN	1694	.	ADP1-WT	1468574	1468574
UN	1695	.	ADP1-WT	1468896	1468896
UN	1696	.	ADP1-WT	1468899	1468900
UN	1697	.	ADP1-WT	1468918	1468918
UN	1698	.	ADP1-WT	1469062	1469063
UN	1699	.	ADP1-WT	1469071	1469071
UN	1700	.	ADP1-WT	1469075	1469075
UN	1701	.	ADP1-WT	1469082	1469093
UN	1702	.	ADP1-WT	1469101	1469102
UN	1703	.	ADP1-WT	1469108	1469108
UN	1704	.	ADP1-WT	1469338	1469341
UN	1705	.	ADP1-WT	1469343	1469344
UN	1706	.	ADP1-WT	1469347	1469349
UN	1707	.	ADP1-WT	1469353	1469353
UN	1708	.	ADP1-WT	1469356	1469387
UN	1709	.	ADP1-WT	1469389	1469409
UN	1710	.	ADP1-WT	1470853	1470855
UN	1711	.	ADP1-WT	1470859	1470859
UN	1712	.	ADP1-WT	1471581	1471581
UN	1713	.	ADP1-WT	1471901	1471902
UN	1714	.	ADP1-WT	1471905	1471919
UN	1715	.	ADP1-WT	1471921	1471921
UN	1716	.	ADP1-WT	1471923	1471923
UN	1717	.	ADP1-WT	1471926	1471927
UN	1718	.	ADP1-WT	1471929	1471936
UN	1719	.	ADP1-WT	1471939	1471940
UN	1720	.	ADP1-WT	1472537	1472537
UN	1721	.	ADP1-WT	1472541	1472541
UN	1722	.	ADP1-WT	1472576	1472576
UN	1723	.	ADP1-WT	1472580	1472580
UN	1724	.	ADP1-WT	1472582	1472614
UN	1725	.	ADP1-WT	1472616	1472616
UN	1726	.	ADP1-WT	1472625	1472626
UN	1727	.	ADP1-WT	1474034	1474040
UN	1728	.	ADP1-WT	1474042	1474042
UN	1729	.	ADP1-WT	1474044	1474044
UN	1730	.	ADP1-WT	1474048	1474048
UN	1731	.	ADP1-WT	1474055	1474055
UN	1732	.	ADP1-WT	1474057	1474057
UN	1733	.	ADP1-WT	1474060	1474060
UN	1734	.	ADP1-WT	1474067	1474084
UN	1735	.	ADP1-WT	1474087	1474087
UN	1736	.	ADP1-WT	1474089	1474089
UN	1737	.	ADP1-WT	1474109	1474109
UN	1738	.	ADP1-WT	1474123	1474126
UN	1739	.	ADP1-WT	1474131	1474131
UN	1740	.	ADP1-WT	1474134	1474134
UN	1741	.	ADP1-WT	1474145	1474145
UN	1742	.	ADP1-WT	1474503	1474504
UN	1743	.	ADP1-WT	1474508	1474508
UN	1744	.	ADP1-WT	1474513	1474513
UN	1745	.	ADP1-WT	1474517	1474517
UN	1746	.	ADP1-WT	1475230	1475230
UN	1747	.	ADP1-WT	1475234	1475234
UN	1748	.	ADP1-WT	1475239	1475239
UN	1749	.	ADP1-WT	1475242	1475242
UN	1750	.	ADP1-WT	1475244	1475245
UN	1751	.	ADP1-WT	1475249	1475251
UN	1752	.	ADP1-WT	1475253	1475260
UN	1753	.	ADP1-WT	1475262	1475263
UN	1754	.	ADP1-WT	1475269	1475322
UN	1755	.	ADP1-WT	1475324	1475329
UN	1756	.	ADP1-WT	1475805	1475805
UN	1757	.	ADP1-WT	1475815	1475815
UN	1758	.	ADP1-WT	1475818	1475818
UN	1759	.	ADP1-WT	1475824	1475824
UN	1760	.	ADP1-WT	1475885	1475885
UN	1761	.	ADP1-WT	1476981	1476988
UN	1762	.	ADP1-WT	1477007	1477007
UN	1763	.	ADP1-WT	1477015	1477015
UN	1764	.	ADP1-WT	1477023	1477023
UN	1765	.	ADP1-WT	1477025	1477029
UN	1766	.	ADP1-WT	1477031	1477035
UN	1767	.	ADP1-WT	1477038	1477042
UN	1768	.	ADP1-WT	1477204	1477204
UN	1769	.	ADP1-WT	1477232	1477232
UN	1770	.	ADP1-WT	1479774	1479774
UN	1771	.	ADP1-WT	1479777	1479777
UN	1772	.	ADP1-WT	1479782	1479799
UN	1773	.	ADP1-WT	1479802	1479802
UN	1774	.	ADP1-WT	1479806	1479807
UN	1775	.	ADP1-WT	1479810	1479811
UN	1776	.	ADP1-WT	1479825	1479830
UN	1777	.	ADP1-WT	1479832	1479832
UN	1778	.	ADP1-WT	1479835	1479835
UN	1779	.	ADP1-WT	1479837	1479842
UN	1780	.	ADP1-WT	1479844	1479845
UN	1781	.	ADP1-WT	1479850	1479850
UN	1782	.	ADP1-WT	1479852	1479874
UN	1783	.	ADP1-WT	1479876	1479877
UN	1784	.	ADP1-WT	1479880	1479908
UN	1785	.	ADP1-WT	1479910	1479912
UN	1786	.	ADP1-WT	1479919	1479919
UN	1787	.	ADP1-WT	1479950	1479950
UN	1788	.	ADP1-WT	1479962	1479963
UN	1789	.	ADP1-WT	1479965	1479967
UN	1790	.	ADP1-WT	1480022	1480023
UN	1791	.	ADP1-WT	1480034	1480035
UN	1792	.	ADP1-WT	1480037	1480037
UN	1793	.	ADP1-WT	1481279	1481281
UN	1794	.	ADP1-WT	1481284	1481294
UN	1795	.	ADP1-WT	1487201	1487201
UN	1796	.	ADP1-WT	1487204	1487213
UN	1797	.	ADP1-WT	1487584	1487722
UN	1798	.	ADP1-WT	1487724	1487724
UN	1799	.	ADP1-WT	1487726	1487726
UN	1800	.	ADP1-WT	1487729	1487731
UN	1801	.	ADP1-WT	1487733	1487733
UN	1802	.	ADP1-WT	1487742	1487742
UN	1803	.	ADP1-WT	1491529	1491529
UN	1804	.	ADP1-WT	1491537	1491537
UN	1805	.	ADP1-WT	1491539	1491544
UN	1806	.	ADP1-WT	1491550	1491552
UN	1807	.	ADP1-WT	1491560	1491560
UN	1808	.	ADP1-WT	1491562	1491565
UN	1809	.	ADP1-WT	1491572	1491572
UN	1810	.	ADP1-WT	1491574	1491576
UN	1811	.	ADP1-WT	1493697	1493697
UN	1812	.	ADP1-WT	1494252	1494252
UN	1813	.	ADP1-WT	1494261	1494269
UN	1814	.	ADP1-WT	1494271	1494271
UN	1815	.	ADP1-WT	1494275	1494289
UN	1816	.	ADP1-WT	1497701	1497702
UN	1817	.	ADP1-WT	1499830	1499830
UN	1818	.	ADP1-WT	1499832	1499832
UN	1819	.	ADP1-WT	1499838	1499839
UN	1820	.	ADP1-WT	1499841	1499841
UN	1821	.	ADP1-WT	1499844	1499844
UN	1822	.	ADP1-WT	1499846	1499848
UN	1823	.	ADP1-WT	1499850	1499856
UN	1824	.	ADP1-WT	1499860	1499860
UN	1825	.	ADP1-WT	1499862	1499863
UN	1826	.	ADP1-WT	1499870	1499871
UN	1827	.	ADP1-WT	1499874	1499889
UN	1828	.	ADP1-WT	1499892	1499897
UN	1829	.	ADP1-WT	1499900	1499900
UN	1830	.	ADP1-WT	1499905	1499906
UN	1831	.	ADP1-WT	1499908	1499910
UN	1832	.	ADP1-WT	1499913	1499913
UN	1833	.	ADP1-WT	1500200	1500204
UN	1834	.	ADP1-WT	1500206	1500208
UN	1835	.	ADP1-WT	1500210	1500219
UN	1836	.	ADP1-WT	1500221	1500222
UN	1837	.	ADP1-WT	1500224	1500224
UN	1838	.	ADP1-WT	1500226	1500228
UN	1839	.	ADP1-WT	1500231	1500231
UN	1840	.	ADP1-WT	1500238	1500238
UN	1841	.	ADP1-WT	1500244	1500249
UN	1842	.	ADP1-WT	1500252	1500254
UN	1843	.	ADP1-WT	1500259	1500259
UN	1844	.	ADP1-WT	1500800	1500800
UN	1845	.	ADP1-WT	1503144	1503144
UN	1846	.	ADP1-WT	1503146	1503147
UN	1847	.	ADP1-WT	1503150	1503173
UN	1848	.	ADP1-WT	1503176	1503176
UN	1849	.	ADP1-WT	1504781	1504784
UN	1850	.	ADP1-WT	1507522	1507522
UN	1851	.	ADP1-WT	1507531	1507531
UN	1852	.	ADP1-WT	1507540	1507540
UN	1853	.	ADP1-WT	1509140	1509140
UN	1854	.	ADP1-WT	1509145	1509146
UN	1855	.	ADP1-WT	1509148	1509165
UN	1856	.	ADP1-WT	1509178	1509178
UN	1857	.	ADP1-WT	1509181	1509183
UN	1858	.	ADP1-WT	1509187	1509187
UN	1859	.	ADP1-WT	1509191	1509191
UN	1860	.	ADP1-WT	1509194	1509194
UN	1861	.	ADP1-WT	1509197	1509197
UN	1862	.	ADP1-WT	1511129	1511323
UN	1863	.	ADP1-WT	1511325	1511325
UN	1864	.	ADP1-WT	1511333	1511333
UN	1865	.	ADP1-WT	1511335	1511342
UN	1866	.	ADP1-WT	1513375	1513376
UN	1867	.	ADP1-WT	1513385	1513406
UN	1868	.	ADP1-WT	1515055	1515062
UN	1869	.	ADP1-WT	1515068	1515069
UN	1870	.	ADP1-WT	1515097	1515103
UN	1871	.	ADP1-WT	1515111	1515112
UN	1872	.	ADP1-WT	1515114	1515116
UN	1873	.	ADP1-WT	1515118	1515118
UN	1874	.	ADP1-WT	1515120	1515124
UN	1875	.	ADP1-WT	1515126	1515132
UN	1876	.	ADP1-WT	1515135	1515136
UN	1877	.	ADP1-WT	1515138	1515142
UN	1878	.	ADP1-WT	1515144	1515144
UN	1879	.	ADP1-WT	1518113	1518113
UN	1880	.	ADP1-WT	1518117	1518118
UN	1881	.	ADP1-WT	1518123	1518123
UN	1882	.	ADP1-WT	1518127	1518127
UN	1883	.	ADP1-WT	1518129	1518129
UN	1884	.	ADP1-WT	1518131	1518132
UN	1885	.	ADP1-WT	1518135	1518135
UN	1886	.	ADP1-WT	1518147	1518147
UN	1887	.	ADP1-WT	1518153	1518155
UN	1888	.	ADP1-WT	1518157	1518173
UN	1889	.	ADP1-WT	1518926	1518926
UN	1890	.	ADP1-WT	1521234	1521234
UN	1891	.	ADP1-WT	1523041	1523043
UN	1892	.	ADP1-WT	1523049	1523129
UN	1893	.	ADP1-WT	1523131	1523135
UN	1894	.	ADP1-WT	1523140	1523147
UN	1895	.	ADP1-WT	1523150	1523150
UN	1896	.	ADP1-WT	1523267	1523273
UN	1897	.	ADP1-WT	1523275	1523280
UN	1898	.	ADP1-WT	1525318	1525320
UN	1899	.	ADP1-WT	1525322	1525322
UN	1900	.	ADP1-WT	1525326	1525326
UN	1901	.	ADP1-WT	1525329	1525330
UN	1902	.	ADP1-WT	1525332	1525332
UN	1903	.	ADP1-WT	1525341	1525439
UN	1904	.	ADP1-WT	1525441	1525444
UN	1905	.	ADP1-WT	1525447	1525448
UN	1906	.	ADP1-WT	1525450	1525452
UN	1907	.	ADP1-WT	1525454	1525455
UN	1908	.	ADP1-WT	1525458	1525466
UN	1909	.	ADP1-WT	1525469	1525469
UN	1910	.	ADP1-WT	1525471	1525471
UN	1911	.	ADP1-WT	1525473	1525474
UN	1912	.	ADP1-WT	1525476	1525477
UN	1913	.	ADP1-WT	1525480	1525480
UN	1914	.	ADP1-WT	1525482	1525486
UN	1915	.	ADP1-WT	1525492	1525493
UN	1916	.	ADP1-WT	1525576	1525576
UN	1917	.	ADP1-WT	1525582	1525582
UN	1918	.	ADP1-WT	1525884	1525889
UN	1919	.	ADP1-WT	1525891	1525891
UN	1920	.	ADP1-WT	1525893	1525893
UN	1921	.	ADP1-WT	1528398	1528400
UN	1922	.	ADP1-WT	1528402	1528402
UN	1923	.	ADP1-WT	1528405	1528407
UN	1924	.	ADP1-WT	1528410	1528416
UN	1925	.	ADP1-WT	1528418	1528422
UN	1926	.	ADP1-WT	1528424	1528473
UN	1927	.	ADP1-WT	1528475	1528475
UN	1928	.	ADP1-WT	1528478	1528480
UN	1929	.	ADP1-WT	1528482	1528482
UN	1930	.	ADP1-WT	1528484	1528539
UN	1931	.	ADP1-WT	1528541	1528541
UN	1932	.	ADP1-WT	1528544	1528544
UN	1933	.	ADP1-WT	1528566	1528566
UN	1934	.	ADP1-WT	1529834	1529834
UN	1935	.	ADP1-WT	1529836	1529888
UN	1936	.	ADP1-WT	1529893	1529893
UN	1937	.	ADP1-WT	1529897	1529897
UN	1938	.	ADP1-WT	1531611	1531611
UN	1939	.	ADP1-WT	1531614	1531614
UN	1940	.	ADP1-WT	1531868	1531873
UN	1941	.	ADP1-WT	1531891	1531891
UN	1942	.	ADP1-WT	1532052	1532070
UN	1943	.	ADP1-WT	1532073	1532092
UN	1944	.	ADP1-WT	1532094	1532098
UN	1945	.	ADP1-WT	1532100	1532103
UN	1946	.	ADP1-WT	1532105	1532105
UN	1947	.	ADP1-WT	1532107	1532112
UN	1948	.	ADP1-WT	1532115	1532116
UN	1949	.	ADP1-WT	1533347	1533347
UN	1950	.	ADP1-WT	1534692	1534693
UN	1951	.	ADP1-WT	1537918	1537923
UN	1952	.	ADP1-WT	1537944	1537944
UN	1953	.	ADP1-WT	1538404	1538404
UN	1954	.	ADP1-WT	1538412	1538412
UN	1955	.	ADP1-WT	1538419	1538419
UN	1956	.	ADP1-WT	1538488	1538488
UN	1957	.	ADP1-WT	1538499	1538511
UN	1958	.	ADP1-WT	1538514	1538516
UN	1959	.	ADP1-WT	1538521	1538522
UN	1960	.	ADP1-WT	1538527	1538528
UN	1961	.	ADP1-WT	1539077	1539077
UN	1962	.	ADP1-WT	1539081	1539082
UN	1963	.	ADP1-WT	1539144	1539149
UN	1964	.	ADP1-WT	1539151	1539151
UN	1965	.	ADP1-WT	1539155	1539160
UN	1966	.	ADP1-WT	1539169	1539169
UN	1967	.	ADP1-WT	1541231	1541231
UN	1968	.	ADP1-WT	1541233	1541235
UN	1969	.	ADP1-WT	1541237	1541238
UN	1970	.	ADP1-WT	1541241	1541244
UN	1971	.	ADP1-WT	1541246	1541249
UN	1972	.	ADP1-WT	1541273	1541273
UN	1973	.	ADP1-WT	1541447	1541447
UN	1974	.	ADP1-WT	1542488	1542488
UN	1975	.	ADP1-WT	1543533	1543533
UN	1976	.	ADP1-WT	1543537	1543544
UN	1977	.	ADP1-WT	1543547	1543552
UN	1978	.	ADP1-WT	1543554	1543554
UN	1979	.	ADP1-WT	1543558	1543563
UN	1980	.	ADP1-WT	1543582	1543583
UN	1981	.	ADP1-WT	1543585	1543585
UN	1982	.	ADP1-WT	1546416	1546416
UN	1983	.	ADP1-WT	1546418	1546418
UN	1984	.	ADP1-WT	1546994	1546994
UN	1985	.	ADP1-WT	1547865	1547866
UN	1986	.	ADP1-WT	1547870	1547870
UN	1987	.	ADP1-WT	1548041	1548044
UN	1988	.	ADP1-WT	1548162	1548162
UN	1989	.	ADP1-WT	1548168	1548173
UN	1990	.	ADP1-WT	1548175	1548175
UN	1991	.	ADP1-WT	1548178	1548179
UN	1992	.	ADP1-WT	1548183	1548183
UN	1993	.	ADP1-WT	1548189	1548189
UN	1994	.	ADP1-WT	1548193	1548248
UN	1995	.	ADP1-WT	1548251	1548251
UN	1996	.	ADP1-WT	1548253	1548256
UN	1997	.	ADP1-WT	1548259	1548260
UN	1998	.	ADP1-WT	1548262	1548263
UN	1999	.	ADP1-WT	1548267	1548267
UN	2000	.	ADP1-WT	1548270	1548271
UN	2001	.	ADP1-WT	1551976	1551977
UN	2002	.	ADP1-WT	1551981	1551982
UN	2003	.	ADP1-WT	1553058	1553059
UN	2004	.	ADP1-WT	1553061	1553084
UN	2005	.	ADP1-WT	1553347	1553348
UN	2006	.	ADP1-WT	1554449	1554449
UN	2007	.	ADP1-WT	1554454	1554454
UN	2008	.	ADP1-WT	1555345	1555345
UN	2009	.	ADP1-WT	1555355	1555355
UN	2010	.	ADP1-WT	1555357	1555358
UN	2011	.	ADP1-WT	1555401	1555431
UN	2012	.	ADP1-WT	1555434	1555434
UN	2013	.	ADP1-WT	1555441	1555441
UN	2014	.	ADP1-WT	1555633	1555635
UN	2015	.	ADP1-WT	1555651	1555651
UN	2016	.	ADP1-WT	1555664	1555664
UN	2017	.	ADP1-WT	1555667	1555667
UN	2018	.	ADP1-WT	1555670	1555670
UN	2019	.	ADP1-WT	1555675	1555675
UN	2020	.	ADP1-WT	1555677	1555677
UN	2021	.	ADP1-WT	1561051	1561054
UN	2022	.	ADP1-WT	1561057	1561060
UN	2023	.	ADP1-WT	1561074	1561075
UN	2024	.	ADP1-WT	1561079	1561079
UN	2025	.	ADP1-WT	1561101	1561101
UN	2026	.	ADP1-WT	1561108	1561108
UN	2027	.	ADP1-WT	1561111	1561111
UN	2028	.	ADP1-WT	1561113	1561125
UN	2029	.	ADP1-WT	1561127	1561127
UN	2030	.	ADP1-WT	1561129	1561129
UN	2031	.	ADP1-WT	1561134	1561138
UN	2032	.	ADP1-WT	1561142	1561143
UN	2033	.	ADP1-WT	1561145	1561146
UN	2034	.	ADP1-WT	1561148	1561149
UN	2035	.	ADP1-WT	1561151	1561153
UN	2036	.	ADP1-WT	1561155	1561155
UN	2037	.	ADP1-WT	1561157	1561157
UN	2038	.	ADP1-WT	1561160	1561160
UN	2039	.	ADP1-WT	1561163	1561168
UN	2040	.	ADP1-WT	1561171	1561171
UN	2041	.	ADP1-WT	1561173	1561174
UN	2042	.	ADP1-WT	1561176	1561177
UN	2043	.	ADP1-WT	1561182	1561284
UN	2044	.	ADP1-WT	1562129	1562129
UN	2045	.	ADP1-WT	1562136	1562169
UN	2046	.	ADP1-WT	1562173	1562173
UN	2047	.	ADP1-WT	1563369	1563369
UN	2048	.	ADP1-WT	1563381	1563381
UN	2049	.	ADP1-WT	1563457	1563458
UN	2050	.	ADP1-WT	1563461	1563462
UN	2051	.	ADP1-WT	1563464	1563465
UN	2052	.	ADP1-WT	1563470	1563470
UN	2053	.	ADP1-WT	1563476	1563476
UN	2054	.	ADP1-WT	1563479	1563480
UN	2055	.	ADP1-WT	1563483	1563483
UN	2056	.	ADP1-WT	1563486	1563486
UN	2057	.	ADP1-WT	1563539	1563545
UN	2058	.	ADP1-WT	1563549	1563557
UN	2059	.	ADP1-WT	1563559	1563567
UN	2060	.	ADP1-WT	1563569	1563569
UN	2061	.	ADP1-WT	1563571	1563571
UN	2062	.	ADP1-WT	1563630	1563630
UN	2063	.	ADP1-WT	1564229	1564244
UN	2064	.	ADP1-WT	1564255	1564256
UN	2065	.	ADP1-WT	1564260	1564260
UN	2066	.	ADP1-WT	1564262	1564262
UN	2067	.	ADP1-WT	1564264	1564264
UN	2068	.	ADP1-WT	1564267	1564267
UN	2069	.	ADP1-WT	1564297	1564297
UN	2070	.	ADP1-WT	1572534	1572534
UN	2071	.	ADP1-WT	1572536	1572536
UN	2072	.	ADP1-WT	1572538	1572538
UN	2073	.	ADP1-WT	1572542	1572542
UN	2074	.	ADP1-WT	1572547	1572549
UN	2075	.	ADP1-WT	1572552	1572552
UN	2076	.	ADP1-WT	1572554	1572556
UN	2077	.	ADP1-WT	1572559	1572566
UN	2078	.	ADP1-WT	1572569	1572569
UN	2079	.	ADP1-WT	1572587	1572598
UN	2080	.	ADP1-WT	1572603	1572603
UN	2081	.	ADP1-WT	1572786	1572787
UN	2082	.	ADP1-WT	1572789	1572838
UN	2083	.	ADP1-WT	1572840	1572842
UN	2084	.	ADP1-WT	1572844	1572854
UN	2085	.	ADP1-WT	1573460	1573460
UN	2086	.	ADP1-WT	1573462	1573462
UN	2087	.	ADP1-WT	1573708	1573708
UN	2088	.	ADP1-WT	1573710	1573711
UN	2089	.	ADP1-WT	1573713	1573714
UN	2090	.	ADP1-WT	1574565	1574566
UN	2091	.	ADP1-WT	1574568	1574568
UN	2092	.	ADP1-WT	1574571	1574571
UN	2093	.	ADP1-WT	1574591	1574592
UN	2094	.	ADP1-WT	1574599	1574599
UN	2095	.	ADP1-WT	1574601	1574601
UN	2096	.	ADP1-WT	1574603	1574617
UN	2097	.	ADP1-WT	1574619	1574619
UN	2098	.	ADP1-WT	1574637	1574638
UN	2099	.	ADP1-WT	1574641	1574641
UN	2100	.	ADP1-WT	1574644	1574644
UN	2101	.	ADP1-WT	1574647	1574647
UN	2102	.	ADP1-WT	1574652	1574653
UN	2103	.	ADP1-WT	1574655	1574657
UN	2104	.	ADP1-WT	1574662	1574662
UN	2105	.	ADP1-WT	1574665	1574666
UN	2106	.	ADP1-WT	1574668	1574668
UN	2107	.	ADP1-WT	1574670	1574690
UN	2108	.	ADP1-WT	1574692	1574692
UN	2109	.	ADP1-WT	1579280	1579281
UN	2110	.	ADP1-WT	1580372	1580373
UN	2111	.	ADP1-WT	1580379	1580455
UN	2112	.	ADP1-WT	1581142	1581142
UN	2113	.	ADP1-WT	1581144	1581151
UN	2114	.	ADP1-WT	1581153	1581177
UN	2115	.	ADP1-WT	1581179	1581183
UN	2116	.	ADP1-WT	1581720	1581721
UN	2117	.	ADP1-WT	1581723	1581726
UN	2118	.	ADP1-WT	1581728	1581728
UN	2119	.	ADP1-WT	1581769	1581769
UN	2120	.	ADP1-WT	1581777	1581779
UN	2121	.	ADP1-WT	1581782	1581782
UN	2122	.	ADP1-WT	1581847	1581847
UN	2123	.	ADP1-WT	1581877	1581879
UN	2124	.	ADP1-WT	1581882	1581882
UN	2125	.	ADP1-WT	1581885	1581885
UN	2126	.	ADP1-WT	1581887	1581922
UN	2127	.	ADP1-WT	1581924	1581988
UN	2128	.	ADP1-WT	1581991	1581992
UN	2129	.	ADP1-WT	1582244	1582244
UN	2130	.	ADP1-WT	1582247	1582248
UN	2131	.	ADP1-WT	1582263	1582265
UN	2132	.	ADP1-WT	1582267	1582267
UN	2133	.	ADP1-WT	1582269	1582290
UN	2134	.	ADP1-WT	1582296	1582296
UN	2135	.	ADP1-WT	1582301	1582301
UN	2136	.	ADP1-WT	1584563	1584569
UN	2137	.	ADP1-WT	1584574	1584575
UN	2138	.	ADP1-WT	1584578	1584578
UN	2139	.	ADP1-WT	1584581	1584581
UN	2140	.	ADP1-WT	1584607	1584609
UN	2141	.	ADP1-WT	1584658	1584658
UN	2142	.	ADP1-WT	1584661	1584661
UN	2143	.	ADP1-WT	1584665	1584673
UN	2144	.	ADP1-WT	1584686	1584686
UN	2145	.	ADP1-WT	1584689	1584689
UN	2146	.	ADP1-WT	1584891	1584891
UN	2147	.	ADP1-WT	1584912	1584913
UN	2148	.	ADP1-WT	1584915	1584934
UN	2149	.	ADP1-WT	1585527	1585527
UN	2150	.	ADP1-WT	1585534	1585534
UN	2151	.	ADP1-WT	1585539	1585541
UN	2152	.	ADP1-WT	1585543	1585543
UN	2153	.	ADP1-WT	1585547	1585547
UN	2154	.	ADP1-WT	1585549	1585575
UN	2155	.	ADP1-WT	1585746	1585747
UN	2156	.	ADP1-WT	1585750	1585753
UN	2157	.	ADP1-WT	1585758	1585758
UN	2158	.	ADP1-WT	1585761	1585761
UN	2159	.	ADP1-WT	1585796	1585797
UN	2160	.	ADP1-WT	1585799	1585801
UN	2161	.	ADP1-WT	1585804	1585806
UN	2162	.	ADP1-WT	1585811	1585814
UN	2163	.	ADP1-WT	1585816	1585821
UN	2164	.	ADP1-WT	1585824	1585824
UN	2165	.	ADP1-WT	1585826	1585830
UN	2166	.	ADP1-WT	1585832	1585858
UN	2167	.	ADP1-WT	1585860	1585862
UN	2168	.	ADP1-WT	1585864	1585864
UN	2169	.	ADP1-WT	1585877	1585877
UN	2170	.	ADP1-WT	1585879	1585880
UN	2171	.	ADP1-WT	1585890	1585890
UN	2172	.	ADP1-WT	1585909	1585909
UN	2173	.	ADP1-WT	1585914	1585917
UN	2174	.	ADP1-WT	1585922	1585922
UN	2175	.	ADP1-WT	1587708	1587716
UN	2176	.	ADP1-WT	1587750	1587751
UN	2177	.	ADP1-WT	1587754	1587756
UN	2178	.	ADP1-WT	1587782	1587782
UN	2179	.	ADP1-WT	1587790	1587790
UN	2180	.	ADP1-WT	1589491	1589491
UN	2181	.	ADP1-WT	1589495	1589499
UN	2182	.	ADP1-WT	1589502	1589505
UN	2183	.	ADP1-WT	1589507	1589510
UN	2184	.	ADP1-WT	1589512	1589516
UN	2185	.	ADP1-WT	1589518	1589616
UN	2186	.	ADP1-WT	1589618	1589620
UN	2187	.	ADP1-WT	1589624	1589624
UN	2188	.	ADP1-WT	1593013	1593018
UN	2189	.	ADP1-WT	1593021	1593023
UN	2190	.	ADP1-WT	1593848	1593865
UN	2191	.	ADP1-WT	1593867	1593867
UN	2192	.	ADP1-WT	1593911	1594046
UN	2193	.	ADP1-WT	1594050	1594051
UN	2194	.	ADP1-WT	1594053	1594055
UN	2195	.	ADP1-WT	1594057	1594058
UN	2196	.	ADP1-WT	1595863	1595863
UN	2197	.	ADP1-WT	1595865	1595865
UN	2198	.	ADP1-WT	1595940	1595940
UN	2199	.	ADP1-WT	1596791	1596791
UN	2200	.	ADP1-WT	1597322	1597322
UN	2201	.	ADP1-WT	1597326	1597330
UN	2202	.	ADP1-WT	1597332	1597333
UN	2203	.	ADP1-WT	1599578	1599578
UN	2204	.	ADP1-WT	1599653	1599653
UN	2205	.	ADP1-WT	1599663	1599665
UN	2206	.	ADP1-WT	1599667	1599667
UN	2207	.	ADP1-WT	1599669	1599670
UN	2208	.	ADP1-WT	1599673	1599673
UN	2209	.	ADP1-WT	1599678	1599678
UN	2210	.	ADP1-WT	1599683	1599684
UN	2211	.	ADP1-WT	1599688	1599688
UN	2212	.	ADP1-WT	1599690	1599690
UN	2213	.	ADP1-WT	1600251	1600252
UN	2214	.	ADP1-WT	1601625	1601627
UN	2215	.	ADP1-WT	1601632	1601637
UN	2216	.	ADP1-WT	1601641	1601641
UN	2217	.	ADP1-WT	1601644	1601644
UN	2218	.	ADP1-WT	1603548	1603552
UN	2219	.	ADP1-WT	1603572	1603573
UN	2220	.	ADP1-WT	1603576	1603579
UN	2221	.	ADP1-WT	1603581	1603583
UN	2222	.	ADP1-WT	1603680	1603680
UN	2223	.	ADP1-WT	1603682	1603682
UN	2224	.	ADP1-WT	1603684	1603687
UN	2225	.	ADP1-WT	1603689	1603692
UN	2226	.	ADP1-WT	1603705	1603705
UN	2227	.	ADP1-WT	1603717	1603717
UN	2228	.	ADP1-WT	1603720	1603720
UN	2229	.	ADP1-WT	1603730	1603733
UN	2230	.	ADP1-WT	1603737	1603737
UN	2231	.	ADP1-WT	1603747	1603747
UN	2232	.	ADP1-WT	1603763	1603763
UN	2233	.	ADP1-WT	1604773	1604773
UN	2234	.	ADP1-WT	1604775	1604776
UN	2235	.	ADP1-WT	1604778	1604778
UN	2236	.	ADP1-WT	1604780	1604780
UN	2237	.	ADP1-WT	1604782	1604783
UN	2238	.	ADP1-WT	1604787	1604880
UN	2239	.	ADP1-WT	1604882	1604882
UN	2240	.	ADP1-WT	1604889	1604889
UN	2241	.	ADP1-WT	1604893	1604893
UN	2242	.	ADP1-WT	1604897	1604898
UN	2243	.	ADP1-WT	1604904	1604904
UN	2244	.	ADP1-WT	1604910	1604910
UN	2245	.	ADP1-WT	1604913	1604913
UN	2246	.	ADP1-WT	1604916	1604916
UN	2247	.	ADP1-WT	1604920	1604920
UN	2248	.	ADP1-WT	1604927	1604928
UN	2249	.	ADP1-WT	1604937	1604937
UN	2250	.	ADP1-WT	1604940	1604940
UN	2251	.	ADP1-WT	1604942	1604942
UN	2252	.	ADP1-WT	1604944	1604945
UN	2253	.	ADP1-WT	1604968	1604968
UN	2254	.	ADP1-WT	1605028	1605034
UN	2255	.	ADP1-WT	1605038	1605039
UN	2256	.	ADP1-WT	1605041	1605046
UN	2257	.	ADP1-WT	1605048	1605049
UN	2258	.	ADP1-WT	1605051	1605059
UN	2259	.	ADP1-WT	1605062	1605062
UN	2260	.	ADP1-WT	1605119	1605124
UN	2261	.	ADP1-WT	1605127	1605127
UN	2262	.	ADP1-WT	1605224	1605224
UN	2263	.	ADP1-WT	1605226	1605226
UN	2264	.	ADP1-WT	1605228	1605228
UN	2265	.	ADP1-WT	1605230	1605230
UN	2266	.	ADP1-WT	1605233	1605233
UN	2267	.	ADP1-WT	1605243	1605244
UN	2268	.	ADP1-WT	1605279	1605282
UN	2269	.	ADP1-WT	1606693	1606693
UN	2270	.	ADP1-WT	1606695	1606718
UN	2271	.	ADP1-WT	1606726	1606726
UN	2272	.	ADP1-WT	1606728	1606728
UN	2273	.	ADP1-WT	1606732	1606732
UN	2274	.	ADP1-WT	1606738	1606788
UN	2275	.	ADP1-WT	1606792	1606792
UN	2276	.	ADP1-WT	1606794	1606794
UN	2277	.	ADP1-WT	1607003	1607003
UN	2278	.	ADP1-WT	1607006	1607006
UN	2279	.	ADP1-WT	1607009	1607220
UN	2280	.	ADP1-WT	1607936	1607936
UN	2281	.	ADP1-WT	1612142	1612142
UN	2282	.	ADP1-WT	1612193	1612193
UN	2283	.	ADP1-WT	1612337	1612337
UN	2284	.	ADP1-WT	1612342	1612343
UN	2285	.	ADP1-WT	1612347	1612347
UN	2286	.	ADP1-WT	1612356	1612356
UN	2287	.	ADP1-WT	1612358	1612358
UN	2288	.	ADP1-WT	1612360	1612361
UN	2289	.	ADP1-WT	1617160	1617160
UN	2290	.	ADP1-WT	1617308	1617344
UN	2291	.	ADP1-WT	1617552	1617552
UN	2292	.	ADP1-WT	1617564	1617564
UN	2293	.	ADP1-WT	1617566	1617568
UN	2294	.	ADP1-WT	1617570	1617570
UN	2295	.	ADP1-WT	1617572	1617572
UN	2296	.	ADP1-WT	1617617	1617617
UN	2297	.	ADP1-WT	1618436	1618437
UN	2298	.	ADP1-WT	1618439	1618461
UN	2299	.	ADP1-WT	1618466	1618466
UN	2300	.	ADP1-WT	1618470	1618470
UN	2301	.	ADP1-WT	1619558	1619617
UN	2302	.	ADP1-WT	1621707	1621709
UN	2303	.	ADP1-WT	1621713	1621713
UN	2304	.	ADP1-WT	1622608	1622611
UN	2305	.	ADP1-WT	1622617	1622618
UN	2306	.	ADP1-WT	1622936	1622936
UN	2307	.	ADP1-WT	1622938	1622939
UN	2308	.	ADP1-WT	1624739	1624744
UN	2309	.	ADP1-WT	1624945	1624952
UN	2310	.	ADP1-WT	1624954	1624954
UN	2311	.	ADP1-WT	1624957	1624957
UN	2312	.	ADP1-WT	1624964	1624964
UN	2313	.	ADP1-WT	1624968	1624968
UN	2314	.	ADP1-WT	1624970	1624988
UN	2315	.	ADP1-WT	1624997	1624997
UN	2316	.	ADP1-WT	1625476	1625477
UN	2317	.	ADP1-WT	1625480	1625485
UN	2318	.	ADP1-WT	1625490	1625490
UN	2319	.	ADP1-WT	1625500	1625500
UN	2320	.	ADP1-WT	1625504	1625505
UN	2321	.	ADP1-WT	1625507	1625508
UN	2322	.	ADP1-WT	1625511	1625533
UN	2323	.	ADP1-WT	1626669	1626669
UN	2324	.	ADP1-WT	1626675	1626676
UN	2325	.	ADP1-WT	1626795	1626795
UN	2326	.	ADP1-WT	1626801	1626801
UN	2327	.	ADP1-WT	1626837	1626851
UN	2328	.	ADP1-WT	1628812	1628826
UN	2329	.	ADP1-WT	1628831	1628832
UN	2330	.	ADP1-WT	1629027	1629029
UN	2331	.	ADP1-WT	1629031	1629031
UN	2332	.	ADP1-WT	1629950	1629950
UN	2333	.	ADP1-WT	1629976	1629976
UN	2334	.	ADP1-WT	1630646	1630646
UN	2335	.	ADP1-WT	1630651	1630651
UN	2336	.	ADP1-WT	1630653	1630657
UN	2337	.	ADP1-WT	1632592	1632592
UN	2338	.	ADP1-WT	1634415	1634415
UN	2339	.	ADP1-WT	1634432	1634433
UN	2340	.	ADP1-WT	1634437	1634437
UN	2341	.	ADP1-WT	1635945	1636001
UN	2342	.	ADP1-WT	1636003	1636006
UN	2343	.	ADP1-WT	1636014	1636014
UN	2344	.	ADP1-WT	1636228	1636228
UN	2345	.	ADP1-WT	1636234	1636234
UN	2346	.	ADP1-WT	1636236	1636236
UN	2347	.	ADP1-WT	1636240	1636240
UN	2348	.	ADP1-WT	1636246	1636246
UN	2349	.	ADP1-WT	1636260	1636267
UN	2350	.	ADP1-WT	1636269	1636269
UN	2351	.	ADP1-WT	1636273	1636281
UN	2352	.	ADP1-WT	1638883	1638885
UN	2353	.	ADP1-WT	1638913	1638913
UN	2354	.	ADP1-WT	1638926	1638972
UN	2355	.	ADP1-WT	1639904	1639904
UN	2356	.	ADP1-WT	1639910	1639910
UN	2357	.	ADP1-WT	1639914	1639917
UN	2358	.	ADP1-WT	1639919	1639919
UN	2359	.	ADP1-WT	1639932	1639932
UN	2360	.	ADP1-WT	1639935	1639936
UN	2361	.	ADP1-WT	1639953	1639953
UN	2362	.	ADP1-WT	1641439	1641439
UN	2363	.	ADP1-WT	1641452	1641452
UN	2364	.	ADP1-WT	1644466	1644489
UN	2365	.	ADP1-WT	1645745	1645746
UN	2366	.	ADP1-WT	1645752	1645754
UN	2367	.	ADP1-WT	1645757	1645758
UN	2368	.	ADP1-WT	1645763	1645763
UN	2369	.	ADP1-WT	1645782	1645788
UN	2370	.	ADP1-WT	1645794	1645795
UN	2371	.	ADP1-WT	1645805	1645833
UN	2372	.	ADP1-WT	1645835	1645838
UN	2373	.	ADP1-WT	1645840	1645840
UN	2374	.	ADP1-WT	1645846	1645853
UN	2375	.	ADP1-WT	1645939	1645939
UN	2376	.	ADP1-WT	1646422	1646422
UN	2377	.	ADP1-WT	1646435	1646435
UN	2378	.	ADP1-WT	1646438	1646444
UN	2379	.	ADP1-WT	1646446	1646448
UN	2380	.	ADP1-WT	1646451	1646454
UN	2381	.	ADP1-WT	1646456	1646456
UN	2382	.	ADP1-WT	1646458	1646458
UN	2383	.	ADP1-WT	1646460	1646472
UN	2384	.	ADP1-WT	1646497	1646497
UN	2385	.	ADP1-WT	1647016	1647019
UN	2386	.	ADP1-WT	1647024	1647024
UN	2387	.	ADP1-WT	1647030	1647030
UN	2388	.	ADP1-WT	1647671	1647679
UN	2389	.	ADP1-WT	1647682	1647682
UN	2390	.	ADP1-WT	1647689	1647696
UN	2391	.	ADP1-WT	1647698	1647699
UN	2392	.	ADP1-WT	1647703	1647703
UN	2393	.	ADP1-WT	1647705	1647737
UN	2394	.	ADP1-WT	1648635	1648635
UN	2395	.	ADP1-WT	1648647	1648647
UN	2396	.	ADP1-WT	1648651	1648651
UN	2397	.	ADP1-WT	1648654	1648655
UN	2398	.	ADP1-WT	1648657	1648659
UN	2399	.	ADP1-WT	1648661	1648662
UN	2400	.	ADP1-WT	1650218	1650218
UN	2401	.	ADP1-WT	1650258	1650258
UN	2402	.	ADP1-WT	1650285	1650289
UN	2403	.	ADP1-WT	1650293	1650295
UN	2404	.	ADP1-WT	1650297	1650297
UN	2405	.	ADP1-WT	1650299	1650367
UN	2406	.	ADP1-WT	1650387	1650397
UN	2407	.	ADP1-WT	1650399	1650453
UN	2408	.	ADP1-WT	1652993	1652993
UN	2409	.	ADP1-WT	1653008	1653009
UN	2410	.	ADP1-WT	1653011	1653012
UN	2411	.	ADP1-WT	1653014	1653016
UN	2412	.	ADP1-WT	1653019	1653020
UN	2413	.	ADP1-WT	1653024	1653024
UN	2414	.	ADP1-WT	1653029	1653031
UN	2415	.	ADP1-WT	1655670	1655670
UN	2416	.	ADP1-WT	1655694	1655694
UN	2417	.	ADP1-WT	1655697	1655697
UN	2418	.	ADP1-WT	1656881	1656881
UN	2419	.	ADP1-WT	1656887	1656887
UN	2420	.	ADP1-WT	1658061	1658061
UN	2421	.	ADP1-WT	1658072	1658079
UN	2422	.	ADP1-WT	1658081	1658086
UN	2423	.	ADP1-WT	1660720	1666029
UN	2424	.	ADP1-WT	1666031	1666047
UN	2425	.	ADP1-WT	1666051	1666052
UN	2426	.	ADP1-WT	1667647	1667648
UN	2427	.	ADP1-WT	1667651	1667652
UN	2428	.	ADP1-WT	1667655	1667658
UN	2429	.	ADP1-WT	1667660	1667664
UN	2430	.	ADP1-WT	1668617	1668683
UN	2431	.	ADP1-WT	1668685	1668688
UN	2432	.	ADP1-WT	1668690	1668690
UN	2433	.	ADP1-WT	1668693	1668693
UN	2434	.	ADP1-WT	1668849	1668850
UN	2435	.	ADP1-WT	1668853	1668853
UN	2436	.	ADP1-WT	1668860	1668861
UN	2437	.	ADP1-WT	1668863	1668863
UN	2438	.	ADP1-WT	1668865	1668869
UN	2439	.	ADP1-WT	1668877	1668878
UN	2440	.	ADP1-WT	1668882	1668947
UN	2441	.	ADP1-WT	1669098	1669098
UN	2442	.	ADP1-WT	1669102	1669103
UN	2443	.	ADP1-WT	1669112	1669115
UN	2444	.	ADP1-WT	1669124	1669127
UN	2445	.	ADP1-WT	1669129	1669130
UN	2446	.	ADP1-WT	1669132	1669228
UN	2447	.	ADP1-WT	1669260	1669260
UN	2448	.	ADP1-WT	1669264	1669264
UN	2449	.	ADP1-WT	1669266	1669266
UN	2450	.	ADP1-WT	1669276	1669277
UN	2451	.	ADP1-WT	1669282	1669282
UN	2452	.	ADP1-WT	1669284	1669284
UN	2453	.	ADP1-WT	1669286	1669286
UN	2454	.	ADP1-WT	1669288	1669288
UN	2455	.	ADP1-WT	1669290	1669291
UN	2456	.	ADP1-WT	1669298	1669301
UN	2457	.	ADP1-WT	1669305	1669314
UN	2458	.	ADP1-WT	1669316	1669323
UN	2459	.	ADP1-WT	1669327	1669327
UN	2460	.	ADP1-WT	1669331	1669333
UN	2461	.	ADP1-WT	1669338	1669338
UN	2462	.	ADP1-WT	1669340	1669341
UN	2463	.	ADP1-WT	1669344	1669349
UN	2464	.	ADP1-WT	1669353	1669353
UN	2465	.	ADP1-WT	1669355	1669355
UN	2466	.	ADP1-WT	1669364	1669369
UN	2467	.	ADP1-WT	1672398	1672402
UN	2468	.	ADP1-WT	1672405	1672405
UN	2469	.	ADP1-WT	1672423	1672426
UN	2470	.	ADP1-WT	1672428	1672428
UN	2471	.	ADP1-WT	1672430	1672437
UN	2472	.	ADP1-WT	1672445	1672445
UN	2473	.	ADP1-WT	1672951	1672955
UN	2474	.	ADP1-WT	1673111	1673111
UN	2475	.	ADP1-WT	1673114	1673114
UN	2476	.	ADP1-WT	1673156	1673156
UN	2477	.	ADP1-WT	1673158	1673158
UN	2478	.	ADP1-WT	1673160	1673160
UN	2479	.	ADP1-WT	1673162	1673162
UN	2480	.	ADP1-WT	1675211	1675211
UN	2481	.	ADP1-WT	1675213	1675213
UN	2482	.	ADP1-WT	1675219	1675219
UN	2483	.	ADP1-WT	1675221	1675223
UN	2484	.	ADP1-WT	1675228	1675228
UN	2485	.	ADP1-WT	1675230	1675231
UN	2486	.	ADP1-WT	1675738	1675747
UN	2487	.	ADP1-WT	1675927	1675927
UN	2488	.	ADP1-WT	1676374	1676374
UN	2489	.	ADP1-WT	1676376	1676377
UN	2490	.	ADP1-WT	1676379	1676379
UN	2491	.	ADP1-WT	1676382	1676401
UN	2492	.	ADP1-WT	1677158	1677161
UN	2493	.	ADP1-WT	1677163	1677167
UN	2494	.	ADP1-WT	1677174	1677174
UN	2495	.	ADP1-WT	1677176	1677177
UN	2496	.	ADP1-WT	1677181	1677181
UN	2497	.	ADP1-WT	1677471	1677471
UN	2498	.	ADP1-WT	1677474	1677475
UN	2499	.	ADP1-WT	1677477	1677478
UN	2500	.	ADP1-WT	1677481	1677482
UN	2501	.	ADP1-WT	1677601	1677602
UN	2502	.	ADP1-WT	1677606	1677607
UN	2503	.	ADP1-WT	1677614	1677614
UN	2504	.	ADP1-WT	1677638	1677639
UN	2505	.	ADP1-WT	1677645	1677654
UN	2506	.	ADP1-WT	1677657	1677659
UN	2507	.	ADP1-WT	1677662	1677663
UN	2508	.	ADP1-WT	1677667	1677667
UN	2509	.	ADP1-WT	1677804	1677806
UN	2510	.	ADP1-WT	1677810	1677810
UN	2511	.	ADP1-WT	1677814	1677814
UN	2512	.	ADP1-WT	1677816	1677816
UN	2513	.	ADP1-WT	1677822	1677822
UN	2514	.	ADP1-WT	1677830	1677830
UN	2515	.	ADP1-WT	1677850	1677850
UN	2516	.	ADP1-WT	1677857	1677857
UN	2517	.	ADP1-WT	1677861	1677861
UN	2518	.	ADP1-WT	1677866	1677868
UN	2519	.	ADP1-WT	1677871	1677874
UN	2520	.	ADP1-WT	1677876	1677882
UN	2521	.	ADP1-WT	1677884	1677890
UN	2522	.	ADP1-WT	1677892	1677892
UN	2523	.	ADP1-WT	1677894	1677899
UN	2524	.	ADP1-WT	1677901	1677907
UN	2525	.	ADP1-WT	1677909	1677910
UN	2526	.	ADP1-WT	1677912	1677912
UN	2527	.	ADP1-WT	1677916	1677916
UN	2528	.	ADP1-WT	1677923	1677923
UN	2529	.	ADP1-WT	1677934	1677934
UN	2530	.	ADP1-WT	1678585	1678585
UN	2531	.	ADP1-WT	1679183	1679183
UN	2532	.	ADP1-WT	1679204	1679204
UN	2533	.	ADP1-WT	1679206	1679206
UN	2534	.	ADP1-WT	1679208	1679214
UN	2535	.	ADP1-WT	1682274	1682274
UN	2536	.	ADP1-WT	1682282	1682283
UN	2537	.	ADP1-WT	1682285	1682287
UN	2538	.	ADP1-WT	1682327	1682347
UN	2539	.	ADP1-WT	1682350	1682358
UN	2540	.	ADP1-WT	1682361	1682375
UN	2541	.	ADP1-WT	1682378	1682384
UN	2542	.	ADP1-WT	1682387	1682389
UN	2543	.	ADP1-WT	1683684	1683684
UN	2544	.	ADP1-WT	1683714	1683715
UN	2545	.	ADP1-WT	1683717	1683717
UN	2546	.	ADP1-WT	1683719	1683719
UN	2547	.	ADP1-WT	1683723	1683723
UN	2548	.	ADP1-WT	1683727	1683727
UN	2549	.	ADP1-WT	1683732	1683746
UN	2550	.	ADP1-WT	1684475	1684475
UN	2551	.	ADP1-WT	1684484	1684484
UN	2552	.	ADP1-WT	1684486	1684486
UN	2553	.	ADP1-WT	1684488	1684489
UN	2554	.	ADP1-WT	1684495	1684511
UN	2555	.	ADP1-WT	1684515	1684516
UN	2556	.	ADP1-WT	1684518	1684600
UN	2557	.	ADP1-WT	1684653	1684668
UN	2558	.	ADP1-WT	1684676	1684676
UN	2559	.	ADP1-WT	1684726	1684726
UN	2560	.	ADP1-WT	1684736	1684737
UN	2561	.	ADP1-WT	1684739	1684739
UN	2562	.	ADP1-WT	1684743	1684744
UN	2563	.	ADP1-WT	1684747	1684747
UN	2564	.	ADP1-WT	1684749	1684750
UN	2565	.	ADP1-WT	1684753	1684754
UN	2566	.	ADP1-WT	1684756	1684760
UN	2567	.	ADP1-WT	1684765	1684769
UN	2568	.	ADP1-WT	1684771	1684773
UN	2569	.	ADP1-WT	1684775	1684777
UN	2570	.	ADP1-WT	1684780	1684783
UN	2571	.	ADP1-WT	1684786	1684787
UN	2572	.	ADP1-WT	1684790	1684791
UN	2573	.	ADP1-WT	1684793	1684793
UN	2574	.	ADP1-WT	1684795	1684796
UN	2575	.	ADP1-WT	1684802	1684802
UN	2576	.	ADP1-WT	1684804	1684805
UN	2577	.	ADP1-WT	1684808	1684866
UN	2578	.	ADP1-WT	1685116	1685128
UN	2579	.	ADP1-WT	1685130	1685139
UN	2580	.	ADP1-WT	1685142	1685142
UN	2581	.	ADP1-WT	1685152	1685152
UN	2582	.	ADP1-WT	1687699	1687699
UN	2583	.	ADP1-WT	1687703	1687703
UN	2584	.	ADP1-WT	1687707	1687707
UN	2585	.	ADP1-WT	1687711	1687711
UN	2586	.	ADP1-WT	1687714	1687714
UN	2587	.	ADP1-WT	1687718	1687719
UN	2588	.	ADP1-WT	1687891	1687894
UN	2589	.	ADP1-WT	1687978	1687978
UN	2590	.	ADP1-WT	1687982	1687982
UN	2591	.	ADP1-WT	1687984	1687984
UN	2592	.	ADP1-WT	1689056	1689057
UN	2593	.	ADP1-WT	1689059	1689064
UN	2594	.	ADP1-WT	1689153	1689153
UN	2595	.	ADP1-WT	1689916	1689916
UN	2596	.	ADP1-WT	1689919	1689919
UN	2597	.	ADP1-WT	1689921	1689921
UN	2598	.	ADP1-WT	1689924	1689924
UN	2599	.	ADP1-WT	1689927	1689931
UN	2600	.	ADP1-WT	1689937	1689938
UN	2601	.	ADP1-WT	1691260	1691269
UN	2602	.	ADP1-WT	1692175	1692175
UN	2603	.	ADP1-WT	1692178	1692178
UN	2604	.	ADP1-WT	1692182	1692192
UN	2605	.	ADP1-WT	1692194	1692194
UN	2606	.	ADP1-WT	1692196	1692196
UN	2607	.	ADP1-WT	1692214	1692223
UN	2608	.	ADP1-WT	1694114	1694115
UN	2609	.	ADP1-WT	1694117	1694117
UN	2610	.	ADP1-WT	1694122	1694122
UN	2611	.	ADP1-WT	1694125	1694176
UN	2612	.	ADP1-WT	1694327	1694327
UN	2613	.	ADP1-WT	1694329	1694329
UN	2614	.	ADP1-WT	1694331	1694331
UN	2615	.	ADP1-WT	1694334	1694334
UN	2616	.	ADP1-WT	1694337	1694338
UN	2617	.	ADP1-WT	1694340	1694343
UN	2618	.	ADP1-WT	1694352	1694353
UN	2619	.	ADP1-WT	1694357	1694357
UN	2620	.	ADP1-WT	1694359	1694359
UN	2621	.	ADP1-WT	1694808	1694809
UN	2622	.	ADP1-WT	1694825	1694830
UN	2623	.	ADP1-WT	1697929	1697929
UN	2624	.	ADP1-WT	1699483	1699483
UN	2625	.	ADP1-WT	1699509	1699509
UN	2626	.	ADP1-WT	1699516	1699516
UN	2627	.	ADP1-WT	1699519	1699519
UN	2628	.	ADP1-WT	1699525	1699525
UN	2629	.	ADP1-WT	1700286	1700286
UN	2630	.	ADP1-WT	1700293	1700294
UN	2631	.	ADP1-WT	1700297	1700298
UN	2632	.	ADP1-WT	1700304	1700304
UN	2633	.	ADP1-WT	1704484	1704484
UN	2634	.	ADP1-WT	1705181	1705188
UN	2635	.	ADP1-WT	1705191	1705191
UN	2636	.	ADP1-WT	1705197	1705197
UN	2637	.	ADP1-WT	1705212	1705215
UN	2638	.	ADP1-WT	1705975	1705976
UN	2639	.	ADP1-WT	1705980	1705980
UN	2640	.	ADP1-WT	1705992	1705992
UN	2641	.	ADP1-WT	1705994	1705994
UN	2642	.	ADP1-WT	1706321	1706323
UN	2643	.	ADP1-WT	1706331	1706332
UN	2644	.	ADP1-WT	1706337	1706337
UN	2645	.	ADP1-WT	1706344	1706344
UN	2646	.	ADP1-WT	1706346	1706346
UN	2647	.	ADP1-WT	1706348	1706348
UN	2648	.	ADP1-WT	1706351	1706351
UN	2649	.	ADP1-WT	1707219	1707219
UN	2650	.	ADP1-WT	1707223	1707223
UN	2651	.	ADP1-WT	1707235	1707240
UN	2652	.	ADP1-WT	1707244	1707244
UN	2653	.	ADP1-WT	1707248	1707291
UN	2654	.	ADP1-WT	1707298	1707298
UN	2655	.	ADP1-WT	1707300	1707301
UN	2656	.	ADP1-WT	1707303	1707303
UN	2657	.	ADP1-WT	1707306	1707306
UN	2658	.	ADP1-WT	1707312	1707314
UN	2659	.	ADP1-WT	1709368	1709368
UN	2660	.	ADP1-WT	1709398	1710267
UN	2661	.	ADP1-WT	1710501	1710501
UN	2662	.	ADP1-WT	1710524	1711069
UN	2663	.	ADP1-WT	1711765	1711769
UN	2664	.	ADP1-WT	1712170	1712170
UN	2665	.	ADP1-WT	1712177	1712177
UN	2666	.	ADP1-WT	1712195	1712196
UN	2667	.	ADP1-WT	1712204	1712204
UN	2668	.	ADP1-WT	1712207	1712263
UN	2669	.	ADP1-WT	1712265	1712268
UN	2670	.	ADP1-WT	1712270	1712270
UN	2671	.	ADP1-WT	1712423	1712429
UN	2672	.	ADP1-WT	1712434	1712434
UN	2673	.	ADP1-WT	1712437	1712437
UN	2674	.	ADP1-WT	1712440	1712440
UN	2675	.	ADP1-WT	1716805	1716805
UN	2676	.	ADP1-WT	1716822	1716822
UN	2677	.	ADP1-WT	1716834	1716875
UN	2678	.	ADP1-WT	1716877	1716880
UN	2679	.	ADP1-WT	1721380	1721380
UN	2680	.	ADP1-WT	1721581	1721598
UN	2681	.	ADP1-WT	1721600	1721691
UN	2682	.	ADP1-WT	1721693	1721693
UN	2683	.	ADP1-WT	1721695	1721695
UN	2684	.	ADP1-WT	1721697	1721698
UN	2685	.	ADP1-WT	1723747	1723747
UN	2686	.	ADP1-WT	1723932	1723932
UN	2687	.	ADP1-WT	1723955	1723955
UN	2688	.	ADP1-WT	1723965	1723966
UN	2689	.	ADP1-WT	1723968	1723968
UN	2690	.	ADP1-WT	1723971	1723972
UN	2691	.	ADP1-WT	1723974	1723979
UN	2692	.	ADP1-WT	1723981	1723996
UN	2693	.	ADP1-WT	1724076	1724076
UN	2694	.	ADP1-WT	1724083	1724083
UN	2695	.	ADP1-WT	1724582	1724585
UN	2696	.	ADP1-WT	1724592	1724592
UN	2697	.	ADP1-WT	1724594	1724595
UN	2698	.	ADP1-WT	1724601	1724601
UN	2699	.	ADP1-WT	1724604	1724605
UN	2700	.	ADP1-WT	1724893	1724894
UN	2701	.	ADP1-WT	1724896	1724900
UN	2702	.	ADP1-WT	1724903	1724903
UN	2703	.	ADP1-WT	1724907	1724908
UN	2704	.	ADP1-WT	1724928	1724928
UN	2705	.	ADP1-WT	1725250	1725250
UN	2706	.	ADP1-WT	1725253	1725290
UN	2707	.	ADP1-WT	1725292	1725292
UN	2708	.	ADP1-WT	1725302	1725305
UN	2709	.	ADP1-WT	1725307	1725309
UN	2710	.	ADP1-WT	1725311	1725311
UN	2711	.	ADP1-WT	1725313	1725316
UN	2712	.	ADP1-WT	1725318	1725318
UN	2713	.	ADP1-WT	1725324	1725324
UN	2714	.	ADP1-WT	1725326	1725326
UN	2715	.	ADP1-WT	1725331	1725335
UN	2716	.	ADP1-WT	1725337	1725345
UN	2717	.	ADP1-WT	1725347	1725355
UN	2718	.	ADP1-WT	1726801	1726801
UN	2719	.	ADP1-WT	1726817	1726817
UN	2720	.	ADP1-WT	1726829	1726829
UN	2721	.	ADP1-WT	1726833	1726833
UN	2722	.	ADP1-WT	1726842	1726843
UN	2723	.	ADP1-WT	1726856	1726856
UN	2724	.	ADP1-WT	1726859	1726860
UN	2725	.	ADP1-WT	1726863	1726863
UN	2726	.	ADP1-WT	1726866	1726866
UN	2727	.	ADP1-WT	1726875	1726917
UN	2728	.	ADP1-WT	1726919	1726919
UN	2729	.	ADP1-WT	1726921	1726922
UN	2730	.	ADP1-WT	1726925	1726926
UN	2731	.	ADP1-WT	1726931	1726931
UN	2732	.	ADP1-WT	1726934	1726934
UN	2733	.	ADP1-WT	1726939	1726939
UN	2734	.	ADP1-WT	1726943	1726944
UN	2735	.	ADP1-WT	1726949	1726951
UN	2736	.	ADP1-WT	1726954	1726955
UN	2737	.	ADP1-WT	1726959	1726959
UN	2738	.	ADP1-WT	1726961	1726961
UN	2739	.	ADP1-WT	1726965	1726966
UN	2740	.	ADP1-WT	1726978	1726980
UN	2741	.	ADP1-WT	1726983	1726983
UN	2742	.	ADP1-WT	1726986	1726990
UN	2743	.	ADP1-WT	1726992	1726993
UN	2744	.	ADP1-WT	1726995	1726995
UN	2745	.	ADP1-WT	1726997	1726997
UN	2746	.	ADP1-WT	1727063	1727064
UN	2747	.	ADP1-WT	1727072	1727073
UN	2748	.	ADP1-WT	1727075	1727075
UN	2749	.	ADP1-WT	1727078	1727085
UN	2750	.	ADP1-WT	1727307	1727308
UN	2751	.	ADP1-WT	1727314	1727315
UN	2752	.	ADP1-WT	1727320	1727323
UN	2753	.	ADP1-WT	1727328	1727330
UN	2754	.	ADP1-WT	1727333	1727345
UN	2755	.	ADP1-WT	1727349	1727349
UN	2756	.	ADP1-WT	1727354	1727355
UN	2757	.	ADP1-WT	1727357	1727385
UN	2758	.	ADP1-WT	1727388	1727388
UN	2759	.	ADP1-WT	1727405	1727405
UN	2760	.	ADP1-WT	1727407	1727408
UN	2761	.	ADP1-WT	1727629	1727630
UN	2762	.	ADP1-WT	1727635	1727635
UN	2763	.	ADP1-WT	1727640	1727663
UN	2764	.	ADP1-WT	1727665	1727665
UN	2765	.	ADP1-WT	1728087	1728108
UN	2766	.	ADP1-WT	1728113	1728113
UN	2767	.	ADP1-WT	1728117	1728117
UN	2768	.	ADP1-WT	1728139	1728139
UN	2769	.	ADP1-WT	1728559	1728561
UN	2770	.	ADP1-WT	1728564	1728564
UN	2771	.	ADP1-WT	1728569	1728570
UN	2772	.	ADP1-WT	1728572	1728573
UN	2773	.	ADP1-WT	1728577	1728579
UN	2774	.	ADP1-WT	1728581	1728581
UN	2775	.	ADP1-WT	1728583	1728599
UN	2776	.	ADP1-WT	1728601	1728621
UN	2777	.	ADP1-WT	1728623	1728635
UN	2778	.	ADP1-WT	1728956	1728957
UN	2779	.	ADP1-WT	1729541	1729542
UN	2780	.	ADP1-WT	1729545	1729546
UN	2781	.	ADP1-WT	1729563	1729564
UN	2782	.	ADP1-WT	1729570	1729570
UN	2783	.	ADP1-WT	1729576	1729576
UN	2784	.	ADP1-WT	1729582	1729582
UN	2785	.	ADP1-WT	1729584	1729584
UN	2786	.	ADP1-WT	1729586	1729589
UN	2787	.	ADP1-WT	1729602	1729607
UN	2788	.	ADP1-WT	1729616	1729616
UN	2789	.	ADP1-WT	1729618	1729618
UN	2790	.	ADP1-WT	1729629	1729629
UN	2791	.	ADP1-WT	1729632	1729642
UN	2792	.	ADP1-WT	1729644	1729644
UN	2793	.	ADP1-WT	1729649	1729649
UN	2794	.	ADP1-WT	1729801	1729801
UN	2795	.	ADP1-WT	1729803	1729816
UN	2796	.	ADP1-WT	1730154	1730154
UN	2797	.	ADP1-WT	1730156	1730158
UN	2798	.	ADP1-WT	1730169	1730170
UN	2799	.	ADP1-WT	1730814	1730814
UN	2800	.	ADP1-WT	1730820	1730822
UN	2801	.	ADP1-WT	1730824	1730825
UN	2802	.	ADP1-WT	1730827	1730836
UN	2803	.	ADP1-WT	1730838	1730839
UN	2804	.	ADP1-WT	1730844	1730845
UN	2805	.	ADP1-WT	1730848	1730848
UN	2806	.	ADP1-WT	1730852	1730881
UN	2807	.	ADP1-WT	1730883	1730885
UN	2808	.	ADP1-WT	1730890	1730899
UN	2809	.	ADP1-WT	1730980	1730980
UN	2810	.	ADP1-WT	1730982	1730982
UN	2811	.	ADP1-WT	1730984	1730984
UN	2812	.	ADP1-WT	1730986	1730987
UN	2813	.	ADP1-WT	1731354	1731358
UN	2814	.	ADP1-WT	1732316	1732317
UN	2815	.	ADP1-WT	1732327	1732327
UN	2816	.	ADP1-WT	1732330	1732404
UN	2817	.	ADP1-WT	1732413	1732414
UN	2818	.	ADP1-WT	1732416	1732417
UN	2819	.	ADP1-WT	1732419	1732420
UN	2820	.	ADP1-WT	1732422	1732423
UN	2821	.	ADP1-WT	1732425	1732425
UN	2822	.	ADP1-WT	1732428	1732436
UN	2823	.	ADP1-WT	1732439	1732440
UN	2824	.	ADP1-WT	1732443	1732445
UN	2825	.	ADP1-WT	1732447	1732448
UN	2826	.	ADP1-WT	1732450	1732453
UN	2827	.	ADP1-WT	1732455	1732456
UN	2828	.	ADP1-WT	1732461	1732462
UN	2829	.	ADP1-WT	1732465	1732469
UN	2830	.	ADP1-WT	1732472	1732475
UN	2831	.	ADP1-WT	1732477	1732483
UN	2832	.	ADP1-WT	1732485	1732487
UN	2833	.	ADP1-WT	1732531	1732531
UN	2834	.	ADP1-WT	1732534	1732536
UN	2835	.	ADP1-WT	1732538	1732538
UN	2836	.	ADP1-WT	1732540	1732548
UN	2837	.	ADP1-WT	1732551	1732671
UN	2838	.	ADP1-WT	1732767	1732770
UN	2839	.	ADP1-WT	1732772	1732772
UN	2840	.	ADP1-WT	1732776	1732776
UN	2841	.	ADP1-WT	1732778	1732813
UN	2842	.	ADP1-WT	1732821	1732822
UN	2843	.	ADP1-WT	1732829	1732829
UN	2844	.	ADP1-WT	1732831	1732831
UN	2845	.	ADP1-WT	1733239	1733239
UN	2846	.	ADP1-WT	1734013	1734035
UN	2847	.	ADP1-WT	1734044	1734044
UN	2848	.	ADP1-WT	1734046	1734046
UN	2849	.	ADP1-WT	1734767	1734789
UN	2850	.	ADP1-WT	1734794	1734794
UN	2851	.	ADP1-WT	1734796	1734796
UN	2852	.	ADP1-WT	1734800	1734800
UN	2853	.	ADP1-WT	1735609	1735609
UN	2854	.	ADP1-WT	1735628	1735628
UN	2855	.	ADP1-WT	1735630	1735748
UN	2856	.	ADP1-WT	1735750	1735751
UN	2857	.	ADP1-WT	1735754	1735754
UN	2858	.	ADP1-WT	1738010	1738099
UN	2859	.	ADP1-WT	1738102	1738112
UN	2860	.	ADP1-WT	1738114	1738114
UN	2861	.	ADP1-WT	1738117	1738122
UN	2862	.	ADP1-WT	1738553	1738553
UN	2863	.	ADP1-WT	1738559	1738574
UN	2864	.	ADP1-WT	1742428	1742428
UN	2865	.	ADP1-WT	1742442	1742442
UN	2866	.	ADP1-WT	1742452	1742453
UN	2867	.	ADP1-WT	1742458	1742459
UN	2868	.	ADP1-WT	1742461	1742461
UN	2869	.	ADP1-WT	1742466	1742467
UN	2870	.	ADP1-WT	1742469	1742469
UN	2871	.	ADP1-WT	1742473	1742473
UN	2872	.	ADP1-WT	1742488	1742488
UN	2873	.	ADP1-WT	1742510	1742584
UN	2874	.	ADP1-WT	1742589	1742589
UN	2875	.	ADP1-WT	1742592	1742593
UN	2876	.	ADP1-WT	1742596	1742601
UN	2877	.	ADP1-WT	1742603	1742603
UN	2878	.	ADP1-WT	1742605	1742605
UN	2879	.	ADP1-WT	1742607	1742609
UN	2880	.	ADP1-WT	1743645	1743645
UN	2881	.	ADP1-WT	1743648	1743648
UN	2882	.	ADP1-WT	1743826	1743826
UN	2883	.	ADP1-WT	1743836	1743864
UN	2884	.	ADP1-WT	1746999	1818025
UN	2885	.	ADP1-WT	1818396	1818396
UN	2886	.	ADP1-WT	1820003	1820003
UN	2887	.	ADP1-WT	1820049	1820049
UN	2888	.	ADP1-WT	1820052	1820052
UN	2889	.	ADP1-WT	1820055	1820060
UN	2890	.	ADP1-WT	1820062	1820062
UN	2891	.	ADP1-WT	1820075	1820095
UN	2892	.	ADP1-WT	1820097	1820097
UN	2893	.	ADP1-WT	1820100	1820110
UN	2894	.	ADP1-WT	1820117	1820125
UN	2895	.	ADP1-WT	1820136	1820136
UN	2896	.	ADP1-WT	1820154	1820154
UN	2897	.	ADP1-WT	1821185	1821186
UN	2898	.	ADP1-WT	1821194	1821204
UN	2899	.	ADP1-WT	1821206	1821206
UN	2900	.	ADP1-WT	1821208	1821208
UN	2901	.	ADP1-WT	1821216	1821216
UN	2902	.	ADP1-WT	1821221	1821221
UN	2903	.	ADP1-WT	1821247	1821247
UN	2904	.	ADP1-WT	1821252	1821255
UN	2905	.	ADP1-WT	1822141	1822141
UN	2906	.	ADP1-WT	1822183	1822183
UN	2907	.	ADP1-WT	1822348	1822348
UN	2908	.	ADP1-WT	1822351	1822361
UN	2909	.	ADP1-WT	1822365	1822365
UN	2910	.	ADP1-WT	1822368	1822492
UN	2911	.	ADP1-WT	1822494	1822499
UN	2912	.	ADP1-WT	1822501	1822501
UN	2913	.	ADP1-WT	1822503	1822505
UN	2914	.	ADP1-WT	1822507	1822540
UN	2915	.	ADP1-WT	1823856	1823856
UN	2916	.	ADP1-WT	1823863	1823863
UN	2917	.	ADP1-WT	1825052	1825056
UN	2918	.	ADP1-WT	1825059	1825061
UN	2919	.	ADP1-WT	1825063	1825064
UN	2920	.	ADP1-WT	1825067	1825069
UN	2921	.	ADP1-WT	1825071	1825071
UN	2922	.	ADP1-WT	1825080	1825081
UN	2923	.	ADP1-WT	1825083	1825130
UN	2924	.	ADP1-WT	1825133	1825133
UN	2925	.	ADP1-WT	1825135	1825157
UN	2926	.	ADP1-WT	1826623	1826623
UN	2927	.	ADP1-WT	1826625	1826625
UN	2928	.	ADP1-WT	1827262	1827262
UN	2929	.	ADP1-WT	1828401	1828401
UN	2930	.	ADP1-WT	1828403	1828409
UN	2931	.	ADP1-WT	1828938	1828938
UN	2932	.	ADP1-WT	1830023	1830023
UN	2933	.	ADP1-WT	1830079	1830079
UN	2934	.	ADP1-WT	1830082	1830084
UN	2935	.	ADP1-WT	1830086	1830087
UN	2936	.	ADP1-WT	1830089	1830092
UN	2937	.	ADP1-WT	1830663	1830665
UN	2938	.	ADP1-WT	1830668	1830668
UN	2939	.	ADP1-WT	1830671	1830671
UN	2940	.	ADP1-WT	1830732	1830733
UN	2941	.	ADP1-WT	1831814	1831819
UN	2942	.	ADP1-WT	1831821	1831821
UN	2943	.	ADP1-WT	1831823	1831823
UN	2944	.	ADP1-WT	1831825	1831826
UN	2945	.	ADP1-WT	1831835	1831835
UN	2946	.	ADP1-WT	1831837	1831837
UN	2947	.	ADP1-WT	1831843	1831845
UN	2948	.	ADP1-WT	1831858	1831860
UN	2949	.	ADP1-WT	1831893	1831894
UN	2950	.	ADP1-WT	1831903	1831903
UN	2951	.	ADP1-WT	1831911	1831911
UN	2952	.	ADP1-WT	1831915	1831919
UN	2953	.	ADP1-WT	1831923	1831923
UN	2954	.	ADP1-WT	1831925	1831925
UN	2955	.	ADP1-WT	1831935	1831974
UN	2956	.	ADP1-WT	1831979	1831980
UN	2957	.	ADP1-WT	1831984	1831984
UN	2958	.	ADP1-WT	1831986	1831988
UN	2959	.	ADP1-WT	1831999	1831999
UN	2960	.	ADP1-WT	1832001	1832005
UN	2961	.	ADP1-WT	1832008	1832032
UN	2962	.	ADP1-WT	1832036	1832040
UN	2963	.	ADP1-WT	1832531	1832531
UN	2964	.	ADP1-WT	1832571	1832571
UN	2965	.	ADP1-WT	1832897	1832897
UN	2966	.	ADP1-WT	1832899	1832899
UN	2967	.	ADP1-WT	1832902	1832970
UN	2968	.	ADP1-WT	1832972	1832980
UN	2969	.	ADP1-WT	1832982	1832985
UN	2970	.	ADP1-WT	1832987	1832995
UN	2971	.	ADP1-WT	1832997	1833004
UN	2972	.	ADP1-WT	1833007	1833009
UN	2973	.	ADP1-WT	1833015	1833017
UN	2974	.	ADP1-WT	1834588	1834588
UN	2975	.	ADP1-WT	1834593	1834593
UN	2976	.	ADP1-WT	1834616	1834619
UN	2977	.	ADP1-WT	1834623	1834624
UN	2978	.	ADP1-WT	1834627	1834627
UN	2979	.	ADP1-WT	1834751	1834753
UN	2980	.	ADP1-WT	1834755	1834755
UN	2981	.	ADP1-WT	1834757	1834757
UN	2982	.	ADP1-WT	1834759	1834760
UN	2983	.	ADP1-WT	1834763	1834763
UN	2984	.	ADP1-WT	1834765	1834766
UN	2985	.	ADP1-WT	1834777	1834778
UN	2986	.	ADP1-WT	1834780	1834780
UN	2987	.	ADP1-WT	1834782	1834782
UN	2988	.	ADP1-WT	1834789	1834789
UN	2989	.	ADP1-WT	1834791	1834792
UN	2990	.	ADP1-WT	1834794	1834799
UN	2991	.	ADP1-WT	1834801	1834801
UN	2992	.	ADP1-WT	1834804	1834821
UN	2993	.	ADP1-WT	1836751	1836753
UN	2994	.	ADP1-WT	1836757	1836757
UN	2995	.	ADP1-WT	1836760	1836765
UN	2996	.	ADP1-WT	1836767	1836767
UN	2997	.	ADP1-WT	1836769	1836770
UN	2998	.	ADP1-WT	1836772	1836772
UN	2999	.	ADP1-WT	1836775	1836778
UN	3000	.	ADP1-WT	1836782	1836812
UN	3001	.	ADP1-WT	1836815	1836815
UN	3002	.	ADP1-WT	1836819	1836820
UN	3003	.	ADP1-WT	1836837	1836837
UN	3004	.	ADP1-WT	1836839	1836839
UN	3005	.	ADP1-WT	1836841	1836874
UN	3006	.	ADP1-WT	1836877	1836879
UN	3007	.	ADP1-WT	1836881	1836888
UN	3008	.	ADP1-WT	1837788	1837830
UN	3009	.	ADP1-WT	1837834	1837834
UN	3010	.	ADP1-WT	1837837	1837837
UN	3011	.	ADP1-WT	1837840	1837842
UN	3012	.	ADP1-WT	1837844	1837847
UN	3013	.	ADP1-WT	1837858	1837861
UN	3014	.	ADP1-WT	1838065	1838067
UN	3015	.	ADP1-WT	1838076	1838076
UN	3016	.	ADP1-WT	1838451	1838598
UN	3017	.	ADP1-WT	1838602	1838603
UN	3018	.	ADP1-WT	1839100	1839102
UN	3019	.	ADP1-WT	1839104	1839104
UN	3020	.	ADP1-WT	1839106	1839106
UN	3021	.	ADP1-WT	1839108	1839108
UN	3022	.	ADP1-WT	1839111	1839111
UN	3023	.	ADP1-WT	1839114	1839116
UN	3024	.	ADP1-WT	1839118	1839118
UN	3025	.	ADP1-WT	1839121	1839127
UN	3026	.	ADP1-WT	1839129	1839129
UN	3027	.	ADP1-WT	1839507	1839507
UN	3028	.	ADP1-WT	1839518	1839518
UN	3029	.	ADP1-WT	1839523	1839523
UN	3030	.	ADP1-WT	1839526	1839526
UN	3031	.	ADP1-WT	1839528	1839530
UN	3032	.	ADP1-WT	1839537	1839537
UN	3033	.	ADP1-WT	1839540	1839540
UN	3034	.	ADP1-WT	1840227	1840235
UN	3035	.	ADP1-WT	1840237	1840240
UN	3036	.	ADP1-WT	1840244	1840246
UN	3037	.	ADP1-WT	1840252	1840253
UN	3038	.	ADP1-WT	1840255	1840258
UN	3039	.	ADP1-WT	1840262	1840262
UN	3040	.	ADP1-WT	1840264	1840264
UN	3041	.	ADP1-WT	1840268	1840268
UN	3042	.	ADP1-WT	1840757	1840763
UN	3043	.	ADP1-WT	1840777	1840777
UN	3044	.	ADP1-WT	1840782	1840782
UN	3045	.	ADP1-WT	1840785	1840785
UN	3046	.	ADP1-WT	1840787	1840787
UN	3047	.	ADP1-WT	1842347	1842349
UN	3048	.	ADP1-WT	1842354	1842354
UN	3049	.	ADP1-WT	1842356	1842356
UN	3050	.	ADP1-WT	1842358	1842358
UN	3051	.	ADP1-WT	1842361	1842361
UN	3052	.	ADP1-WT	1842365	1842365
UN	3053	.	ADP1-WT	1842367	1842367
UN	3054	.	ADP1-WT	1842370	1842371
UN	3055	.	ADP1-WT	1842374	1842375
UN	3056	.	ADP1-WT	1842382	1842384
UN	3057	.	ADP1-WT	1844991	1844991
UN	3058	.	ADP1-WT	1844997	1844997
UN	3059	.	ADP1-WT	1845004	1845172
UN	3060	.	ADP1-WT	1845174	1845179
UN	3061	.	ADP1-WT	1845181	1845189
UN	3062	.	ADP1-WT	1845199	1845200
UN	3063	.	ADP1-WT	1845204	1845204
UN	3064	.	ADP1-WT	1845207	1845207
UN	3065	.	ADP1-WT	1845262	1845262
UN	3066	.	ADP1-WT	1847061	1847065
UN	3067	.	ADP1-WT	1847071	1847071
UN	3068	.	ADP1-WT	1847076	1847076
UN	3069	.	ADP1-WT	1847210	1847211
UN	3070	.	ADP1-WT	1847214	1847318
UN	3071	.	ADP1-WT	1847322	1847322
UN	3072	.	ADP1-WT	1848074	1848075
UN	3073	.	ADP1-WT	1848077	1848077
UN	3074	.	ADP1-WT	1848081	1848081
UN	3075	.	ADP1-WT	1848084	1848157
UN	3076	.	ADP1-WT	1848161	1848161
UN	3077	.	ADP1-WT	1848163	1848163
UN	3078	.	ADP1-WT	1848168	1848168
UN	3079	.	ADP1-WT	1848848	1851141
UN	3080	.	ADP1-WT	1855909	1858231
UN	3081	.	ADP1-WT	1858233	1858233
UN	3082	.	ADP1-WT	1858236	1858237
UN	3083	.	ADP1-WT	1858239	1858241
UN	3084	.	ADP1-WT	1858244	1858246
UN	3085	.	ADP1-WT	1858249	1858253
UN	3086	.	ADP1-WT	1858258	1858259
UN	3087	.	ADP1-WT	1858261	1858261
UN	3088	.	ADP1-WT	1861067	1861068
UN	3089	.	ADP1-WT	1861278	1861278
UN	3090	.	ADP1-WT	1861282	1861283
UN	3091	.	ADP1-WT	1861295	1861295
UN	3092	.	ADP1-WT	1861311	1861316
UN	3093	.	ADP1-WT	1861333	1861333
UN	3094	.	ADP1-WT	1862991	1862991
UN	3095	.	ADP1-WT	1862993	1862993
UN	3096	.	ADP1-WT	1862999	1862999
UN	3097	.	ADP1-WT	1863027	1863028
UN	3098	.	ADP1-WT	1863032	1863032
UN	3099	.	ADP1-WT	1863035	1863035
UN	3100	.	ADP1-WT	1863040	1863049
UN	3101	.	ADP1-WT	1863052	1863056
UN	3102	.	ADP1-WT	1863060	1863073
UN	3103	.	ADP1-WT	1863076	1863078
UN	3104	.	ADP1-WT	1864439	1864442
UN	3105	.	ADP1-WT	1864444	1864445
UN	3106	.	ADP1-WT	1864454	1864455
UN	3107	.	ADP1-WT	1864462	1864462
UN	3108	.	ADP1-WT	1864464	1864468
UN	3109	.	ADP1-WT	1864473	1864502
UN	3110	.	ADP1-WT	1864505	1864505
UN	3111	.	ADP1-WT	1864813	1864814
UN	3112	.	ADP1-WT	1864820	1864820
UN	3113	.	ADP1-WT	1864824	1864824
UN	3114	.	ADP1-WT	1864836	1864836
UN	3115	.	ADP1-WT	1864937	1864938
UN	3116	.	ADP1-WT	1864989	1864989
UN	3117	.	ADP1-WT	1864992	1864992
UN	3118	.	ADP1-WT	1864995	1864998
UN	3119	.	ADP1-WT	1865007	1865007
UN	3120	.	ADP1-WT	1865017	1865018
UN	3121	.	ADP1-WT	1865020	1865024
UN	3122	.	ADP1-WT	1865026	1865026
UN	3123	.	ADP1-WT	1865028	1865029
UN	3124	.	ADP1-WT	1865032	1865038
UN	3125	.	ADP1-WT	1865040	1865040
UN	3126	.	ADP1-WT	1865043	1865043
UN	3127	.	ADP1-WT	1865058	1865059
UN	3128	.	ADP1-WT	1865505	1865505
UN	3129	.	ADP1-WT	1865507	1865507
UN	3130	.	ADP1-WT	1865509	1865509
UN	3131	.	ADP1-WT	1865513	1865513
UN	3132	.	ADP1-WT	1865515	1865516
UN	3133	.	ADP1-WT	1865519	1865522
UN	3134	.	ADP1-WT	1865524	1865525
UN	3135	.	ADP1-WT	1865528	1865921
UN	3136	.	ADP1-WT	1866372	1866372
UN	3137	.	ADP1-WT	1866374	1866399
UN	3138	.	ADP1-WT	1866429	1866430
UN	3139	.	ADP1-WT	1866433	1866433
UN	3140	.	ADP1-WT	1866435	1866441
UN	3141	.	ADP1-WT	1866443	1866443
UN	3142	.	ADP1-WT	1866445	1866464
UN	3143	.	ADP1-WT	1866466	1866472
UN	3144	.	ADP1-WT	1866474	1866475
UN	3145	.	ADP1-WT	1866477	1866480
UN	3146	.	ADP1-WT	1866482	1866482
UN	3147	.	ADP1-WT	1866485	1866486
UN	3148	.	ADP1-WT	1866489	1866495
UN	3149	.	ADP1-WT	1866997	1866998
UN	3150	.	ADP1-WT	1867000	1867001
UN	3151	.	ADP1-WT	1867936	1867938
UN	3152	.	ADP1-WT	1868621	1868622
UN	3153	.	ADP1-WT	1868659	1868659
UN	3154	.	ADP1-WT	1868661	1868665
UN	3155	.	ADP1-WT	1868667	1868668
UN	3156	.	ADP1-WT	1868670	1868670
UN	3157	.	ADP1-WT	1868673	1868673
UN	3158	.	ADP1-WT	1868675	1868679
UN	3159	.	ADP1-WT	1868681	1868681
UN	3160	.	ADP1-WT	1868887	1868887
UN	3161	.	ADP1-WT	1868891	1868892
UN	3162	.	ADP1-WT	1868896	1868898
UN	3163	.	ADP1-WT	1868901	1868902
UN	3164	.	ADP1-WT	1868907	1868908
UN	3165	.	ADP1-WT	1868911	1868911
UN	3166	.	ADP1-WT	1868914	1868933
UN	3167	.	ADP1-WT	1868937	1868937
UN	3168	.	ADP1-WT	1868940	1868940
UN	3169	.	ADP1-WT	1871862	1871862
UN	3170	.	ADP1-WT	1874076	1874076
UN	3171	.	ADP1-WT	1874079	1874082
UN	3172	.	ADP1-WT	1874449	1874481
UN	3173	.	ADP1-WT	1875784	1875784
UN	3174	.	ADP1-WT	1875787	1875788
UN	3175	.	ADP1-WT	1875790	1875790
UN	3176	.	ADP1-WT	1875796	1875796
UN	3177	.	ADP1-WT	1875798	1875798
UN	3178	.	ADP1-WT	1875801	1876005
UN	3179	.	ADP1-WT	1876119	1876120
UN	3180	.	ADP1-WT	1876123	1876123
UN	3181	.	ADP1-WT	1876125	1876125
UN	3182	.	ADP1-WT	1876171	1876171
UN	3183	.	ADP1-WT	1876174	1876174
UN	3184	.	ADP1-WT	1876184	1876184
UN	3185	.	ADP1-WT	1876186	1876186
UN	3186	.	ADP1-WT	1876192	1876192
UN	3187	.	ADP1-WT	1876195	1876195
UN	3188	.	ADP1-WT	1876199	1876199
UN	3189	.	ADP1-WT	1876205	1876207
UN	3190	.	ADP1-WT	1876209	1876209
UN	3191	.	ADP1-WT	1876212	1876213
UN	3192	.	ADP1-WT	1876281	1876289
UN	3193	.	ADP1-WT	1877027	1877028
UN	3194	.	ADP1-WT	1877032	1877033
UN	3195	.	ADP1-WT	1878333	1878333
UN	3196	.	ADP1-WT	1878338	1878462
UN	3197	.	ADP1-WT	1878947	1878948
UN	3198	.	ADP1-WT	1878957	1878957
UN	3199	.	ADP1-WT	1878960	1878960
UN	3200	.	ADP1-WT	1878966	1878969
UN	3201	.	ADP1-WT	1878972	1879056
UN	3202	.	ADP1-WT	1879058	1879062
UN	3203	.	ADP1-WT	1879064	1879065
UN	3204	.	ADP1-WT	1879067	1879075
UN	3205	.	ADP1-WT	1879077	1879077
UN	3206	.	ADP1-WT	1879083	1879083
UN	3207	.	ADP1-WT	1879086	1879086
UN	3208	.	ADP1-WT	1879528	1879528
UN	3209	.	ADP1-WT	1879536	1879537
UN	3210	.	ADP1-WT	1879539	1879539
UN	3211	.	ADP1-WT	1879543	1879544
UN	3212	.	ADP1-WT	1879682	1879682
UN	3213	.	ADP1-WT	1879688	1879688
UN	3214	.	ADP1-WT	1879692	1879692
UN	3215	.	ADP1-WT	1879697	1879698
UN	3216	.	ADP1-WT	1879701	1879701
UN	3217	.	ADP1-WT	1879706	1879706
UN	3218	.	ADP1-WT	1879708	1879712
UN	3219	.	ADP1-WT	1880591	1880592
UN	3220	.	ADP1-WT	1881622	1881622
UN	3221	.	ADP1-WT	1881625	1881626
UN	3222	.	ADP1-WT	1881628	1881629
UN	3223	.	ADP1-WT	1881633	1881635
UN	3224	.	ADP1-WT	1881638	1881638
UN	3225	.	ADP1-WT	1881640	1881643
UN	3226	.	ADP1-WT	1881645	1881645
UN	3227	.	ADP1-WT	1882413	1882413
UN	3228	.	ADP1-WT	1882616	1882616
UN	3229	.	ADP1-WT	1882631	1882631
UN	3230	.	ADP1-WT	1882635	1882635
UN	3231	.	ADP1-WT	1882645	1882645
UN	3232	.	ADP1-WT	1882647	1882647
UN	3233	.	ADP1-WT	1882707	1882707
UN	3234	.	ADP1-WT	1882713	1882713
UN	3235	.	ADP1-WT	1882722	1882723
UN	3236	.	ADP1-WT	1882730	1882731
UN	3237	.	ADP1-WT	1882757	1882758
UN	3238	.	ADP1-WT	1882761	1882761
UN	3239	.	ADP1-WT	1882998	1882998
UN	3240	.	ADP1-WT	1885011	1885011
UN	3241	.	ADP1-WT	1885015	1885016
UN	3242	.	ADP1-WT	1885021	1885025
UN	3243	.	ADP1-WT	1885136	1885137
UN	3244	.	ADP1-WT	1888518	1888519
UN	3245	.	ADP1-WT	1888522	1888525
UN	3246	.	ADP1-WT	1888527	1888532
UN	3247	.	ADP1-WT	1888534	1888535
UN	3248	.	ADP1-WT	1888539	1888541
UN	3249	.	ADP1-WT	1888543	1888589
UN	3250	.	ADP1-WT	1888591	1888592
UN	3251	.	ADP1-WT	1888594	1888594
UN	3252	.	ADP1-WT	1888596	1888597
UN	3253	.	ADP1-WT	1888601	1888601
UN	3254	.	ADP1-WT	1888610	1888622
UN	3255	.	ADP1-WT	1888637	1888637
UN	3256	.	ADP1-WT	1888671	1888671
UN	3257	.	ADP1-WT	1888674	1888675
UN	3258	.	ADP1-WT	1888681	1888681
UN	3259	.	ADP1-WT	1888712	1888712
UN	3260	.	ADP1-WT	1888724	1888724
UN	3261	.	ADP1-WT	1888736	1888736
UN	3262	.	ADP1-WT	1888741	1888742
UN	3263	.	ADP1-WT	1888775	1888775
UN	3264	.	ADP1-WT	1888777	1888777
UN	3265	.	ADP1-WT	1888780	1888780
UN	3266	.	ADP1-WT	1888786	1888786
UN	3267	.	ADP1-WT	1890201	1890203
UN	3268	.	ADP1-WT	1890622	1890651
UN	3269	.	ADP1-WT	1892111	1892111
UN	3270	.	ADP1-WT	1892752	1892752
UN	3271	.	ADP1-WT	1892940	1892941
UN	3272	.	ADP1-WT	1892948	1892948
UN	3273	.	ADP1-WT	1892951	1892951
UN	3274	.	ADP1-WT	1893722	1893725
UN	3275	.	ADP1-WT	1893727	1893736
UN	3276	.	ADP1-WT	1893738	1893739
UN	3277	.	ADP1-WT	1893756	1893756
UN	3278	.	ADP1-WT	1894753	1894753
UN	3279	.	ADP1-WT	1894760	1894761
UN	3280	.	ADP1-WT	1894763	1894766
UN	3281	.	ADP1-WT	1894768	1894769
UN	3282	.	ADP1-WT	1894772	1894772
UN	3283	.	ADP1-WT	1894774	1894775
UN	3284	.	ADP1-WT	1894777	1894777
UN	3285	.	ADP1-WT	1895597	1895597
UN	3286	.	ADP1-WT	1895618	1895619
UN	3287	.	ADP1-WT	1895621	1895648
UN	3288	.	ADP1-WT	1895650	1895650
UN	3289	.	ADP1-WT	1897166	1897166
UN	3290	.	ADP1-WT	1898819	1898819
UN	3291	.	ADP1-WT	1898823	1898825
UN	3292	.	ADP1-WT	1898828	1898828
UN	3293	.	ADP1-WT	1898831	1898831
UN	3294	.	ADP1-WT	1898835	1898835
UN	3295	.	ADP1-WT	1898837	1898837
UN	3296	.	ADP1-WT	1898842	1898842
UN	3297	.	ADP1-WT	1899806	1899806
UN	3298	.	ADP1-WT	1899808	1899808
UN	3299	.	ADP1-WT	1899810	1899810
UN	3300	.	ADP1-WT	1899813	1899813
UN	3301	.	ADP1-WT	1899835	1899878
UN	3302	.	ADP1-WT	1899881	1899881
UN	3303	.	ADP1-WT	1899883	1899884
UN	3304	.	ADP1-WT	1899886	1899886
UN	3305	.	ADP1-WT	1899888	1899888
UN	3306	.	ADP1-WT	1899895	1899899
UN	3307	.	ADP1-WT	1899901	1899901
UN	3308	.	ADP1-WT	1899903	1899904
UN	3309	.	ADP1-WT	1899906	1899906
UN	3310	.	ADP1-WT	1899909	1899909
UN	3311	.	ADP1-WT	1899911	1899914
UN	3312	.	ADP1-WT	1899916	1899917
UN	3313	.	ADP1-WT	1899923	1899923
UN	3314	.	ADP1-WT	1899928	1899930
UN	3315	.	ADP1-WT	1899933	1899933
UN	3316	.	ADP1-WT	1899937	1899937
UN	3317	.	ADP1-WT	1899940	1899940
UN	3318	.	ADP1-WT	1899944	1899945
UN	3319	.	ADP1-WT	1899950	1899950
UN	3320	.	ADP1-WT	1899952	1899954
UN	3321	.	ADP1-WT	1899956	1899956
UN	3322	.	ADP1-WT	1899963	1899964
UN	3323	.	ADP1-WT	1899971	1899972
UN	3324	.	ADP1-WT	1901120	1901120
UN	3325	.	ADP1-WT	1901126	1901127
UN	3326	.	ADP1-WT	1901135	1901135
UN	3327	.	ADP1-WT	1901139	1901146
UN	3328	.	ADP1-WT	1901150	1901150
UN	3329	.	ADP1-WT	1901162	1901162
UN	3330	.	ADP1-WT	1901242	1901242
UN	3331	.	ADP1-WT	1901247	1901249
UN	3332	.	ADP1-WT	1901253	1901261
UN	3333	.	ADP1-WT	1901264	1901264
UN	3334	.	ADP1-WT	1901270	1901270
UN	3335	.	ADP1-WT	1901274	1901274
UN	3336	.	ADP1-WT	1901287	1901287
UN	3337	.	ADP1-WT	1901290	1901299
UN	3338	.	ADP1-WT	1901301	1901301
UN	3339	.	ADP1-WT	1901305	1901305
UN	3340	.	ADP1-WT	1901312	1901317
UN	3341	.	ADP1-WT	1901327	1901327
UN	3342	.	ADP1-WT	1901337	1901337
UN	3343	.	ADP1-WT	1901339	1901339
UN	3344	.	ADP1-WT	1902114	1902114
UN	3345	.	ADP1-WT	1902128	1902128
UN	3346	.	ADP1-WT	1902130	1902137
UN	3347	.	ADP1-WT	1902139	1902139
UN	3348	.	ADP1-WT	1902141	1902141
UN	3349	.	ADP1-WT	1902145	1902145
UN	3350	.	ADP1-WT	1903396	1903396
UN	3351	.	ADP1-WT	1903399	1903399
UN	3352	.	ADP1-WT	1903904	1903929
UN	3353	.	ADP1-WT	1904227	1904228
UN	3354	.	ADP1-WT	1904230	1904230
UN	3355	.	ADP1-WT	1904239	1904239
UN	3356	.	ADP1-WT	1904274	1904274
UN	3357	.	ADP1-WT	1906479	1906479
UN	3358	.	ADP1-WT	1906636	1906646
UN	3359	.	ADP1-WT	1906649	1906650
UN	3360	.	ADP1-WT	1906655	1906656
UN	3361	.	ADP1-WT	1906860	1906878
UN	3362	.	ADP1-WT	1906880	1906880
UN	3363	.	ADP1-WT	1906884	1906885
UN	3364	.	ADP1-WT	1907424	1907427
UN	3365	.	ADP1-WT	1907432	1907434
UN	3366	.	ADP1-WT	1907436	1907461
UN	3367	.	ADP1-WT	1907555	1907555
UN	3368	.	ADP1-WT	1907557	1907557
UN	3369	.	ADP1-WT	1907559	1907561
UN	3370	.	ADP1-WT	1908025	1908025
UN	3371	.	ADP1-WT	1908478	1908478
UN	3372	.	ADP1-WT	1908484	1908485
UN	3373	.	ADP1-WT	1908489	1908489
UN	3374	.	ADP1-WT	1908492	1908493
UN	3375	.	ADP1-WT	1908497	1908497
UN	3376	.	ADP1-WT	1908500	1908500
UN	3377	.	ADP1-WT	1908502	1908502
UN	3378	.	ADP1-WT	1908504	1908516
UN	3379	.	ADP1-WT	1909802	1909804
UN	3380	.	ADP1-WT	1909810	1909811
UN	3381	.	ADP1-WT	1909821	1909864
UN	3382	.	ADP1-WT	1909867	1909869
UN	3383	.	ADP1-WT	1909871	1909872
UN	3384	.	ADP1-WT	1909874	1909874
UN	3385	.	ADP1-WT	1909876	1909876
UN	3386	.	ADP1-WT	1909878	1909879
UN	3387	.	ADP1-WT	1909885	1909886
UN	3388	.	ADP1-WT	1909889	1909891
UN	3389	.	ADP1-WT	1910167	1910167
UN	3390	.	ADP1-WT	1910173	1910173
UN	3391	.	ADP1-WT	1910175	1910175
UN	3392	.	ADP1-WT	1910182	1910182
UN	3393	.	ADP1-WT	1910185	1910435
UN	3394	.	ADP1-WT	1910439	1910439
UN	3395	.	ADP1-WT	1910445	1910445
UN	3396	.	ADP1-WT	1912795	1912795
UN	3397	.	ADP1-WT	1912797	1912798
UN	3398	.	ADP1-WT	1912800	1912818
UN	3399	.	ADP1-WT	1913053	1913057
UN	3400	.	ADP1-WT	1913059	1913065
UN	3401	.	ADP1-WT	1913067	1913075
UN	3402	.	ADP1-WT	1913079	1913081
UN	3403	.	ADP1-WT	1913083	1913086
UN	3404	.	ADP1-WT	1913088	1913090
UN	3405	.	ADP1-WT	1913120	1913193
UN	3406	.	ADP1-WT	1913195	1913195
UN	3407	.	ADP1-WT	1913197	1913203
UN	3408	.	ADP1-WT	1913205	1913220
UN	3409	.	ADP1-WT	1913225	1913229
UN	3410	.	ADP1-WT	1913231	1913278
UN	3411	.	ADP1-WT	1913280	1913297
UN	3412	.	ADP1-WT	1913299	1913300
UN	3413	.	ADP1-WT	1913303	1913303
UN	3414	.	ADP1-WT	1913305	1913308
UN	3415	.	ADP1-WT	1913312	1913312
UN	3416	.	ADP1-WT	1913314	1913321
UN	3417	.	ADP1-WT	1913323	1913325
UN	3418	.	ADP1-WT	1913328	1913329
UN	3419	.	ADP1-WT	1913331	1913331
UN	3420	.	ADP1-WT	1913334	1913334
UN	3421	.	ADP1-WT	1913336	1913378
UN	3422	.	ADP1-WT	1913380	1913383
UN	3423	.	ADP1-WT	1914516	1914524
UN	3424	.	ADP1-WT	1914578	1914578
UN	3425	.	ADP1-WT	1914607	1914607
UN	3426	.	ADP1-WT	1918965	1918965
UN	3427	.	ADP1-WT	1918970	1918972
UN	3428	.	ADP1-WT	1918975	1918983
UN	3429	.	ADP1-WT	1918985	1918985
UN	3430	.	ADP1-WT	1918989	1918991
UN	3431	.	ADP1-WT	1918993	1918996
UN	3432	.	ADP1-WT	1918998	1919017
UN	3433	.	ADP1-WT	1919019	1919107
UN	3434	.	ADP1-WT	1919141	1919143
UN	3435	.	ADP1-WT	1919255	1919258
UN	3436	.	ADP1-WT	1919309	1919313
UN	3437	.	ADP1-WT	1919315	1919317
UN	3438	.	ADP1-WT	1919346	1919346
UN	3439	.	ADP1-WT	1919691	1919691
UN	3440	.	ADP1-WT	1919694	1919715
UN	3441	.	ADP1-WT	1919717	1919717
UN	3442	.	ADP1-WT	1919720	1919720
UN	3443	.	ADP1-WT	1920069	1920080
UN	3444	.	ADP1-WT	1920082	1920088
UN	3445	.	ADP1-WT	1920091	1920177
UN	3446	.	ADP1-WT	1920179	1920179
UN	3447	.	ADP1-WT	1920182	1920228
UN	3448	.	ADP1-WT	1920232	1920232
UN	3449	.	ADP1-WT	1920242	1920242
UN	3450	.	ADP1-WT	1920245	1920245
UN	3451	.	ADP1-WT	1920252	1920253
UN	3452	.	ADP1-WT	1920255	1920259
UN	3453	.	ADP1-WT	1920840	1920841
UN	3454	.	ADP1-WT	1920843	1920843
UN	3455	.	ADP1-WT	1920846	1920846
UN	3456	.	ADP1-WT	1920851	1920851
UN	3457	.	ADP1-WT	1920857	1920857
UN	3458	.	ADP1-WT	1920863	1920863
UN	3459	.	ADP1-WT	1920865	1920866
UN	3460	.	ADP1-WT	1922689	1922689
UN	3461	.	ADP1-WT	1922695	1922728
UN	3462	.	ADP1-WT	1923224	1923224
UN	3463	.	ADP1-WT	1923227	1923227
UN	3464	.	ADP1-WT	1928229	1928229
UN	3465	.	ADP1-WT	1928232	1928232
UN	3466	.	ADP1-WT	1928241	1928241
UN	3467	.	ADP1-WT	1928244	1928244
UN	3468	.	ADP1-WT	1928246	1928247
UN	3469	.	ADP1-WT	1928253	1928253
UN	3470	.	ADP1-WT	1928255	1928266
UN	3471	.	ADP1-WT	1928274	1928274
UN	3472	.	ADP1-WT	1928284	1928285
UN	3473	.	ADP1-WT	1928287	1928292
UN	3474	.	ADP1-WT	1928300	1928300
UN	3475	.	ADP1-WT	1928624	1928624
UN	3476	.	ADP1-WT	1928627	1928628
UN	3477	.	ADP1-WT	1928633	1928633
UN	3478	.	ADP1-WT	1928637	1928638
UN	3479	.	ADP1-WT	1928644	1928645
UN	3480	.	ADP1-WT	1928648	1928650
UN	3481	.	ADP1-WT	1928653	1928654
UN	3482	.	ADP1-WT	1928656	1928657
UN	3483	.	ADP1-WT	1929127	1929131
UN	3484	.	ADP1-WT	1929133	1929133
UN	3485	.	ADP1-WT	1929154	1929160
UN	3486	.	ADP1-WT	1929166	1929167
UN	3487	.	ADP1-WT	1929359	1929360
UN	3488	.	ADP1-WT	1929593	1929593
UN	3489	.	ADP1-WT	1929595	1929596
UN	3490	.	ADP1-WT	1929606	1929606
UN	3491	.	ADP1-WT	1929608	1929640
UN	3492	.	ADP1-WT	1929647	1929647
UN	3493	.	ADP1-WT	1929662	1929662
UN	3494	.	ADP1-WT	1929671	1929671
UN	3495	.	ADP1-WT	1929854	1929854
UN	3496	.	ADP1-WT	1929856	1929856
UN	3497	.	ADP1-WT	1929865	1929868
UN	3498	.	ADP1-WT	1929876	1929876
UN	3499	.	ADP1-WT	1930672	1930672
UN	3500	.	ADP1-WT	1930678	1930683
UN	3501	.	ADP1-WT	1932430	1932431
UN	3502	.	ADP1-WT	1932433	1932433
UN	3503	.	ADP1-WT	1932437	1932437
UN	3504	.	ADP1-WT	1932442	1932442
UN	3505	.	ADP1-WT	1932445	1932446
UN	3506	.	ADP1-WT	1932448	1932448
UN	3507	.	ADP1-WT	1932451	1932451
UN	3508	.	ADP1-WT	1932453	1932453
UN	3509	.	ADP1-WT	1932456	1932456
UN	3510	.	ADP1-WT	1932464	1932465
UN	3511	.	ADP1-WT	1932517	1932517
UN	3512	.	ADP1-WT	1932604	1932607
UN	3513	.	ADP1-WT	1937125	1937126
UN	3514	.	ADP1-WT	1937131	1937134
UN	3515	.	ADP1-WT	1937136	1937136
UN	3516	.	ADP1-WT	1937140	1937140
UN	3517	.	ADP1-WT	1937142	1937142
UN	3518	.	ADP1-WT	1937150	1937150
UN	3519	.	ADP1-WT	1937176	1937176
UN	3520	.	ADP1-WT	1937194	1937194
UN	3521	.	ADP1-WT	1937964	1937964
UN	3522	.	ADP1-WT	1938023	1938023
UN	3523	.	ADP1-WT	1938437	1938452
UN	3524	.	ADP1-WT	1938454	1938459
UN	3525	.	ADP1-WT	1938467	1938469
UN	3526	.	ADP1-WT	1938480	1938480
UN	3527	.	ADP1-WT	1941919	1941920
UN	3528	.	ADP1-WT	1941922	1941922
UN	3529	.	ADP1-WT	1941927	1941927
UN	3530	.	ADP1-WT	1941955	1942158
UN	3531	.	ADP1-WT	1942161	1942161
UN	3532	.	ADP1-WT	1942164	1942170
UN	3533	.	ADP1-WT	1942172	1942172
UN	3534	.	ADP1-WT	1942175	1942181
UN	3535	.	ADP1-WT	1942205	1942205
UN	3536	.	ADP1-WT	1942207	1942207
UN	3537	.	ADP1-WT	1945135	1945145
UN	3538	.	ADP1-WT	1945513	1945513
UN	3539	.	ADP1-WT	1946919	1946919
UN	3540	.	ADP1-WT	1946931	1946931
UN	3541	.	ADP1-WT	1948951	1948951
UN	3542	.	ADP1-WT	1948958	1948969
UN	3543	.	ADP1-WT	1948976	1948998
UN	3544	.	ADP1-WT	1949000	1949000
UN	3545	.	ADP1-WT	1949002	1949007
UN	3546	.	ADP1-WT	1949545	1949545
UN	3547	.	ADP1-WT	1949551	1949551
UN	3548	.	ADP1-WT	1949553	1949553
UN	3549	.	ADP1-WT	1949555	1949555
UN	3550	.	ADP1-WT	1949559	1949559
UN	3551	.	ADP1-WT	1949724	1949724
UN	3552	.	ADP1-WT	1950806	1950851
UN	3553	.	ADP1-WT	1950915	1950916
UN	3554	.	ADP1-WT	1950918	1950919
UN	3555	.	ADP1-WT	1950922	1950922
UN	3556	.	ADP1-WT	1950925	1950925
UN	3557	.	ADP1-WT	1950927	1950927
UN	3558	.	ADP1-WT	1953488	1953488
UN	3559	.	ADP1-WT	1953499	1953499
UN	3560	.	ADP1-WT	1953883	1953886
UN	3561	.	ADP1-WT	1953889	1953889
UN	3562	.	ADP1-WT	1953896	1953896
UN	3563	.	ADP1-WT	1953899	1953915
UN	3564	.	ADP1-WT	1953917	1953917
UN	3565	.	ADP1-WT	1953919	1953927
UN	3566	.	ADP1-WT	1953929	1953930
UN	3567	.	ADP1-WT	1954170	1954170
UN	3568	.	ADP1-WT	1954172	1954172
UN	3569	.	ADP1-WT	1954174	1954174
UN	3570	.	ADP1-WT	1954181	1954181
UN	3571	.	ADP1-WT	1954799	1954799
UN	3572	.	ADP1-WT	1955311	1955311
UN	3573	.	ADP1-WT	1955313	1955314
UN	3574	.	ADP1-WT	1955316	1955318
UN	3575	.	ADP1-WT	1955320	1955331
UN	3576	.	ADP1-WT	1955338	1955343
UN	3577	.	ADP1-WT	1955346	1955349
UN	3578	.	ADP1-WT	1955351	1955352
UN	3579	.	ADP1-WT	1955357	1955389
UN	3580	.	ADP1-WT	1955392	1955393
UN	3581	.	ADP1-WT	1955395	1955397
UN	3582	.	ADP1-WT	1955401	1955402
UN	3583	.	ADP1-WT	1955404	1955407
UN	3584	.	ADP1-WT	1955696	1955697
UN	3585	.	ADP1-WT	1955699	1955699
UN	3586	.	ADP1-WT	1955703	1955703
UN	3587	.	ADP1-WT	1955707	1955714
UN	3588	.	ADP1-WT	1955747	1955748
UN	3589	.	ADP1-WT	1955753	1955754
UN	3590	.	ADP1-WT	1955756	1955756
UN	3591	.	ADP1-WT	1955764	1955764
UN	3592	.	ADP1-WT	1955771	1955771
UN	3593	.	ADP1-WT	1956528	1956528
UN	3594	.	ADP1-WT	1956538	1956538
UN	3595	.	ADP1-WT	1960471	1960471
UN	3596	.	ADP1-WT	1962217	1962218
UN	3597	.	ADP1-WT	1962220	1962257
UN	3598	.	ADP1-WT	1962259	1962261
UN	3599	.	ADP1-WT	1962263	1962265
UN	3600	.	ADP1-WT	1962267	1962275
UN	3601	.	ADP1-WT	1962277	1962278
UN	3602	.	ADP1-WT	1962280	1962283
UN	3603	.	ADP1-WT	1962285	1962286
UN	3604	.	ADP1-WT	1962309	1962311
UN	3605	.	ADP1-WT	1962313	1962314
UN	3606	.	ADP1-WT	1962319	1962319
UN	3607	.	ADP1-WT	1962321	1962322
UN	3608	.	ADP1-WT	1962324	1962325
UN	3609	.	ADP1-WT	1962330	1962330
UN	3610	.	ADP1-WT	1962332	1962332
UN	3611	.	ADP1-WT	1962334	1962334
UN	3612	.	ADP1-WT	1962337	1962337
UN	3613	.	ADP1-WT	1962339	1962340
UN	3614	.	ADP1-WT	1962342	1962346
UN	3615	.	ADP1-WT	1962350	1962433
UN	3616	.	ADP1-WT	1962435	1962435
UN	3617	.	ADP1-WT	1962437	1962438
UN	3618	.	ADP1-WT	1962442	1962442
UN	3619	.	ADP1-WT	1962449	1962449
UN	3620	.	ADP1-WT	1962454	1962463
UN	3621	.	ADP1-WT	1962467	1962467
UN	3622	.	ADP1-WT	1962472	1962472
UN	3623	.	ADP1-WT	1962648	1962651
UN	3624	.	ADP1-WT	1962653	1962653
UN	3625	.	ADP1-WT	1964205	1964205
UN	3626	.	ADP1-WT	1964225	1964225
UN	3627	.	ADP1-WT	1964228	1964228
UN	3628	.	ADP1-WT	1964232	1964232
UN	3629	.	ADP1-WT	1964235	1964237
UN	3630	.	ADP1-WT	1964244	1964244
UN	3631	.	ADP1-WT	1964247	1964266
UN	3632	.	ADP1-WT	1964268	1964268
UN	3633	.	ADP1-WT	1964289	1964290
UN	3634	.	ADP1-WT	1964293	1964293
UN	3635	.	ADP1-WT	1964298	1964298
UN	3636	.	ADP1-WT	1965073	1965087
UN	3637	.	ADP1-WT	1965096	1965096
UN	3638	.	ADP1-WT	1966366	1966366
UN	3639	.	ADP1-WT	1966370	1966381
UN	3640	.	ADP1-WT	1966387	1966387
UN	3641	.	ADP1-WT	1966392	1966392
UN	3642	.	ADP1-WT	1966398	1966399
UN	3643	.	ADP1-WT	1966414	1966414
UN	3644	.	ADP1-WT	1966416	1966416
UN	3645	.	ADP1-WT	1966636	1966637
UN	3646	.	ADP1-WT	1966639	1966639
UN	3647	.	ADP1-WT	1966643	1966643
UN	3648	.	ADP1-WT	1966657	1966658
UN	3649	.	ADP1-WT	1966660	1966660
UN	3650	.	ADP1-WT	1966663	1966663
UN	3651	.	ADP1-WT	1966665	1966665
UN	3652	.	ADP1-WT	1966674	1966674
UN	3653	.	ADP1-WT	1966677	1966684
UN	3654	.	ADP1-WT	1966687	1966695
UN	3655	.	ADP1-WT	1967036	1967053
UN	3656	.	ADP1-WT	1967108	1967108
UN	3657	.	ADP1-WT	1967133	1967157
UN	3658	.	ADP1-WT	1967159	1967165
UN	3659	.	ADP1-WT	1967168	1967180
UN	3660	.	ADP1-WT	1967182	1967188
UN	3661	.	ADP1-WT	1967191	1967193
UN	3662	.	ADP1-WT	1967195	1967196
UN	3663	.	ADP1-WT	1967198	1967201
UN	3664	.	ADP1-WT	1967205	1967206
UN	3665	.	ADP1-WT	1967213	1967217
UN	3666	.	ADP1-WT	1967219	1967223
UN	3667	.	ADP1-WT	1967402	1967403
UN	3668	.	ADP1-WT	1967406	1967406
UN	3669	.	ADP1-WT	1967408	1967409
UN	3670	.	ADP1-WT	1967413	1967413
UN	3671	.	ADP1-WT	1970454	1970492
UN	3672	.	ADP1-WT	1970495	1970496
UN	3673	.	ADP1-WT	1970500	1970500
UN	3674	.	ADP1-WT	1970503	1970503
UN	3675	.	ADP1-WT	1970510	1970519
UN	3676	.	ADP1-WT	1970521	1970523
UN	3677	.	ADP1-WT	1970526	1970527
UN	3678	.	ADP1-WT	1970529	1970530
UN	3679	.	ADP1-WT	1970565	1970565
UN	3680	.	ADP1-WT	1971362	1971362
UN	3681	.	ADP1-WT	1971364	1971364
UN	3682	.	ADP1-WT	1971394	1971397
UN	3683	.	ADP1-WT	1971399	1971399
UN	3684	.	ADP1-WT	1971401	1971404
UN	3685	.	ADP1-WT	1971406	1971410
UN	3686	.	ADP1-WT	1971413	1971413
UN	3687	.	ADP1-WT	1971416	1971416
UN	3688	.	ADP1-WT	1971418	1971420
UN	3689	.	ADP1-WT	1971424	1971425
UN	3690	.	ADP1-WT	1971436	1971451
UN	3691	.	ADP1-WT	1971453	1971453
UN	3692	.	ADP1-WT	1971455	1971455
UN	3693	.	ADP1-WT	1971480	1971480
UN	3694	.	ADP1-WT	1971506	1971506
UN	3695	.	ADP1-WT	1971768	1971771
UN	3696	.	ADP1-WT	1973286	1973289
UN	3697	.	ADP1-WT	1973291	1973291
UN	3698	.	ADP1-WT	1973295	1973295
UN	3699	.	ADP1-WT	1973298	1973298
UN	3700	.	ADP1-WT	1973342	1973343
UN	3701	.	ADP1-WT	1973346	1973350
UN	3702	.	ADP1-WT	1973353	1973355
UN	3703	.	ADP1-WT	1973358	1973358
UN	3704	.	ADP1-WT	1973376	1973376
UN	3705	.	ADP1-WT	1973390	1973390
UN	3706	.	ADP1-WT	1973398	1973398
UN	3707	.	ADP1-WT	1973401	1973402
UN	3708	.	ADP1-WT	1973421	1973421
UN	3709	.	ADP1-WT	1973442	1973452
UN	3710	.	ADP1-WT	1973454	1973458
UN	3711	.	ADP1-WT	1973461	1973471
UN	3712	.	ADP1-WT	1973473	1973483
UN	3713	.	ADP1-WT	1973485	1973488
UN	3714	.	ADP1-WT	1973490	1973490
UN	3715	.	ADP1-WT	1973492	1973498
UN	3716	.	ADP1-WT	1973504	1973504
UN	3717	.	ADP1-WT	1973513	1973538
UN	3718	.	ADP1-WT	1973540	1973540
UN	3719	.	ADP1-WT	1973555	1973555
UN	3720	.	ADP1-WT	1973558	1973558
UN	3721	.	ADP1-WT	1973565	1973565
UN	3722	.	ADP1-WT	1973568	1973568
UN	3723	.	ADP1-WT	1973572	1973575
UN	3724	.	ADP1-WT	1973577	1973577
UN	3725	.	ADP1-WT	1973581	1973582
UN	3726	.	ADP1-WT	1973587	1973587
UN	3727	.	ADP1-WT	1973594	1973594
UN	3728	.	ADP1-WT	1973596	1973596
UN	3729	.	ADP1-WT	1973609	1973609
UN	3730	.	ADP1-WT	1973613	1973613
UN	3731	.	ADP1-WT	1973618	1973618
UN	3732	.	ADP1-WT	1973624	1973624
UN	3733	.	ADP1-WT	1973627	1973627
UN	3734	.	ADP1-WT	1973630	1973630
UN	3735	.	ADP1-WT	1973635	1973637
UN	3736	.	ADP1-WT	1973993	1973994
UN	3737	.	ADP1-WT	1973996	1973997
UN	3738	.	ADP1-WT	1973999	1973999
UN	3739	.	ADP1-WT	1974011	1974011
UN	3740	.	ADP1-WT	1974014	1974014
UN	3741	.	ADP1-WT	1974016	1974018
UN	3742	.	ADP1-WT	1974026	1974176
UN	3743	.	ADP1-WT	1974178	1974179
UN	3744	.	ADP1-WT	1974181	1974182
UN	3745	.	ADP1-WT	1974186	1974186
UN	3746	.	ADP1-WT	1974190	1974190
UN	3747	.	ADP1-WT	1974194	1974194
UN	3748	.	ADP1-WT	1974199	1974199
UN	3749	.	ADP1-WT	1974204	1974204
UN	3750	.	ADP1-WT	1974206	1974206
UN	3751	.	ADP1-WT	1975532	1975532
UN	3752	.	ADP1-WT	1975534	1975534
UN	3753	.	ADP1-WT	1975536	1975536
UN	3754	.	ADP1-WT	1975538	1975538
UN	3755	.	ADP1-WT	1979983	1979983
UN	3756	.	ADP1-WT	1979985	1979985
UN	3757	.	ADP1-WT	1979999	1979999
UN	3758	.	ADP1-WT	1980004	1980011
UN	3759	.	ADP1-WT	1980014	1980016
UN	3760	.	ADP1-WT	1980726	1980727
UN	3761	.	ADP1-WT	1980729	1980730
UN	3762	.	ADP1-WT	1980732	1980734
UN	3763	.	ADP1-WT	1980736	1980736
UN	3764	.	ADP1-WT	1980743	1980744
UN	3765	.	ADP1-WT	1980746	1980746
UN	3766	.	ADP1-WT	1980754	1980754
UN	3767	.	ADP1-WT	1981318	1981318
UN	3768	.	ADP1-WT	1981322	1981322
UN	3769	.	ADP1-WT	1981327	1981327
UN	3770	.	ADP1-WT	1981329	1981336
UN	3771	.	ADP1-WT	1981341	1981341
UN	3772	.	ADP1-WT	1981343	1981383
UN	3773	.	ADP1-WT	1981385	1981388
UN	3774	.	ADP1-WT	1981603	1981603
UN	3775	.	ADP1-WT	1981663	1981663
UN	3776	.	ADP1-WT	1982344	1982346
UN	3777	.	ADP1-WT	1982348	1982357
UN	3778	.	ADP1-WT	1982359	1982359
UN	3779	.	ADP1-WT	1982362	1982362
UN	3780	.	ADP1-WT	1982364	1982364
UN	3781	.	ADP1-WT	1983100	1983100
UN	3782	.	ADP1-WT	1983102	1983113
UN	3783	.	ADP1-WT	1983115	1983119
UN	3784	.	ADP1-WT	1983121	1983121
UN	3785	.	ADP1-WT	1983124	1983127
UN	3786	.	ADP1-WT	1983129	1983129
UN	3787	.	ADP1-WT	1983131	1983131
UN	3788	.	ADP1-WT	1983133	1983134
UN	3789	.	ADP1-WT	1988105	1988105
UN	3790	.	ADP1-WT	1988108	1988108
UN	3791	.	ADP1-WT	1988111	1988112
UN	3792	.	ADP1-WT	1988115	1988115
UN	3793	.	ADP1-WT	1988207	1988208
UN	3794	.	ADP1-WT	1988210	1988210
UN	3795	.	ADP1-WT	1988213	1988215
UN	3796	.	ADP1-WT	1988292	1988292
UN	3797	.	ADP1-WT	1988297	1988298
UN	3798	.	ADP1-WT	1988399	1988399
UN	3799	.	ADP1-WT	1988423	1988425
UN	3800	.	ADP1-WT	1988434	1988434
UN	3801	.	ADP1-WT	1988440	1988440
UN	3802	.	ADP1-WT	1988446	1988448
UN	3803	.	ADP1-WT	1988453	1988453
UN	3804	.	ADP1-WT	1988455	1988456
UN	3805	.	ADP1-WT	1988463	1988463
UN	3806	.	ADP1-WT	1988467	1988467
UN	3807	.	ADP1-WT	1988672	1988672
UN	3808	.	ADP1-WT	1991706	1991706
UN	3809	.	ADP1-WT	1992937	1992938
UN	3810	.	ADP1-WT	1992945	1992954
UN	3811	.	ADP1-WT	1992967	1992968
UN	3812	.	ADP1-WT	1992991	1992991
UN	3813	.	ADP1-WT	1992994	1992994
UN	3814	.	ADP1-WT	1993980	1993987
UN	3815	.	ADP1-WT	1993989	1993989
UN	3816	.	ADP1-WT	1993992	1994001
UN	3817	.	ADP1-WT	1994003	1994014
UN	3818	.	ADP1-WT	1994017	1994026
UN	3819	.	ADP1-WT	1994062	1994062
UN	3820	.	ADP1-WT	1994106	1994107
UN	3821	.	ADP1-WT	1994616	1994616
UN	3822	.	ADP1-WT	1994747	1994747
UN	3823	.	ADP1-WT	1994760	1994817
UN	3824	.	ADP1-WT	1994819	1994820
UN	3825	.	ADP1-WT	1994823	1994824
UN	3826	.	ADP1-WT	1994828	1994829
UN	3827	.	ADP1-WT	1994831	1994832
UN	3828	.	ADP1-WT	1994844	1994844
UN	3829	.	ADP1-WT	1997358	1997483
UN	3830	.	ADP1-WT	1997920	1997920
UN	3831	.	ADP1-WT	1997923	1997923
UN	3832	.	ADP1-WT	1997925	1997925
UN	3833	.	ADP1-WT	1997929	1997929
UN	3834	.	ADP1-WT	1998344	1998344
UN	3835	.	ADP1-WT	1998353	1998353
UN	3836	.	ADP1-WT	1998386	1998386
UN	3837	.	ADP1-WT	1999085	1999108
UN	3838	.	ADP1-WT	1999111	1999111
UN	3839	.	ADP1-WT	1999117	1999117
UN	3840	.	ADP1-WT	1999126	1999127
UN	3841	.	ADP1-WT	1999129	1999129
UN	3842	.	ADP1-WT	1999132	1999132
UN	3843	.	ADP1-WT	1999136	1999137
UN	3844	.	ADP1-WT	1999141	1999141
UN	3845	.	ADP1-WT	1999143	1999143
UN	3846	.	ADP1-WT	1999146	1999147
UN	3847	.	ADP1-WT	1999150	1999150
UN	3848	.	ADP1-WT	1999191	1999191
UN	3849	.	ADP1-WT	1999195	1999195
UN	3850	.	ADP1-WT	1999206	1999206
UN	3851	.	ADP1-WT	1999211	1999211
UN	3852	.	ADP1-WT	2000507	2000507
UN	3853	.	ADP1-WT	2000509	2000510
UN	3854	.	ADP1-WT	2000513	2000513
UN	3855	.	ADP1-WT	2000515	2000515
UN	3856	.	ADP1-WT	2000518	2000535
UN	3857	.	ADP1-WT	2000538	2000539
UN	3858	.	ADP1-WT	2000542	2000560
UN	3859	.	ADP1-WT	2005545	2005548
UN	3860	.	ADP1-WT	2008642	2008642
UN	3861	.	ADP1-WT	2008645	2008645
UN	3862	.	ADP1-WT	2008648	2008648
UN	3863	.	ADP1-WT	2008660	2008660
UN	3864	.	ADP1-WT	2008662	2008662
UN	3865	.	ADP1-WT	2008664	2008664
UN	3866	.	ADP1-WT	2008669	2008676
UN	3867	.	ADP1-WT	2008702	2008702
UN	3868	.	ADP1-WT	2009549	2009574
UN	3869	.	ADP1-WT	2009770	2009770
UN	3870	.	ADP1-WT	2009772	2009772
UN	3871	.	ADP1-WT	2009780	2009788
UN	3872	.	ADP1-WT	2009790	2009790
UN	3873	.	ADP1-WT	2009795	2009795
UN	3874	.	ADP1-WT	2011635	2011636
UN	3875	.	ADP1-WT	2011638	2011638
UN	3876	.	ADP1-WT	2012162	2012162
UN	3877	.	ADP1-WT	2012333	2012333
UN	3878	.	ADP1-WT	2012336	2012336
UN	3879	.	ADP1-WT	2012367	2012367
UN	3880	.	ADP1-WT	2013275	2013280
UN	3881	.	ADP1-WT	2013282	2013282
UN	3882	.	ADP1-WT	2015094	2015094
UN	3883	.	ADP1-WT	2015273	2015274
UN	3884	.	ADP1-WT	2016185	2016186
UN	3885	.	ADP1-WT	2016189	2016189
UN	3886	.	ADP1-WT	2016192	2016192
UN	3887	.	ADP1-WT	2016194	2016196
UN	3888	.	ADP1-WT	2016198	2016200
UN	3889	.	ADP1-WT	2017306	2017306
UN	3890	.	ADP1-WT	2018093	2018094
UN	3891	.	ADP1-WT	2018491	2018496
UN	3892	.	ADP1-WT	2018501	2018508
UN	3893	.	ADP1-WT	2018513	2018513
UN	3894	.	ADP1-WT	2018550	2018551
UN	3895	.	ADP1-WT	2019588	2019588
UN	3896	.	ADP1-WT	2019591	2019591
UN	3897	.	ADP1-WT	2019796	2019958
UN	3898	.	ADP1-WT	2019960	2019961
UN	3899	.	ADP1-WT	2019963	2019964
UN	3900	.	ADP1-WT	2019966	2019978
UN	3901	.	ADP1-WT	2019980	2019993
UN	3902	.	ADP1-WT	2019995	2019996
UN	3903	.	ADP1-WT	2020019	2020019
UN	3904	.	ADP1-WT	2020031	2020032
UN	3905	.	ADP1-WT	2020034	2020036
UN	3906	.	ADP1-WT	2020038	2020038
UN	3907	.	ADP1-WT	2020042	2020043
UN	3908	.	ADP1-WT	2020050	2020050
UN	3909	.	ADP1-WT	2020058	2020070
UN	3910	.	ADP1-WT	2020079	2020079
UN	3911	.	ADP1-WT	2020083	2020083
UN	3912	.	ADP1-WT	2020085	2020085
UN	3913	.	ADP1-WT	2020089	2020089
UN	3914	.	ADP1-WT	2020100	2020100
UN	3915	.	ADP1-WT	2020103	2020105
UN	3916	.	ADP1-WT	2020107	2020159
UN	3917	.	ADP1-WT	2020161	2020161
UN	3918	.	ADP1-WT	2020710	2020710
UN	3919	.	ADP1-WT	2020714	2020714
UN	3920	.	ADP1-WT	2020717	2020717
UN	3921	.	ADP1-WT	2020719	2020719
UN	3922	.	ADP1-WT	2020724	2020724
UN	3923	.	ADP1-WT	2020727	2020727
UN	3924	.	ADP1-WT	2021122	2021122
UN	3925	.	ADP1-WT	2021130	2021131
UN	3926	.	ADP1-WT	2021179	2021179
UN	3927	.	ADP1-WT	2021186	2021186
UN	3928	.	ADP1-WT	2021256	2021256
UN	3929	.	ADP1-WT	2022875	2022875
UN	3930	.	ADP1-WT	2022878	2022878
UN	3931	.	ADP1-WT	2022882	2022891
UN	3932	.	ADP1-WT	2022893	2022909
UN	3933	.	ADP1-WT	2022912	2022912
UN	3934	.	ADP1-WT	2022918	2022919
UN	3935	.	ADP1-WT	2023753	2023758
UN	3936	.	ADP1-WT	2023760	2023761
UN	3937	.	ADP1-WT	2023764	2023765
UN	3938	.	ADP1-WT	2023771	2023772
UN	3939	.	ADP1-WT	2023775	2023776
UN	3940	.	ADP1-WT	2023778	2023783
UN	3941	.	ADP1-WT	2023785	2023792
UN	3942	.	ADP1-WT	2023797	2023799
UN	3943	.	ADP1-WT	2025768	2025768
UN	3944	.	ADP1-WT	2025779	2025826
UN	3945	.	ADP1-WT	2025828	2025828
UN	3946	.	ADP1-WT	2027244	2027244
UN	3947	.	ADP1-WT	2027266	2027318
UN	3948	.	ADP1-WT	2027650	2027696
UN	3949	.	ADP1-WT	2027699	2027700
UN	3950	.	ADP1-WT	2027707	2027707
UN	3951	.	ADP1-WT	2027727	2027727
UN	3952	.	ADP1-WT	2034935	2034935
UN	3953	.	ADP1-WT	2034991	2034991
UN	3954	.	ADP1-WT	2035531	2035531
UN	3955	.	ADP1-WT	2035534	2035534
UN	3956	.	ADP1-WT	2035539	2035539
UN	3957	.	ADP1-WT	2035544	2035544
UN	3958	.	ADP1-WT	2035547	2035547
UN	3959	.	ADP1-WT	2035550	2035550
UN	3960	.	ADP1-WT	2037043	2037043
UN	3961	.	ADP1-WT	2037045	2037045
UN	3962	.	ADP1-WT	2037049	2037049
UN	3963	.	ADP1-WT	2037203	2037217
UN	3964	.	ADP1-WT	2037219	2037219
UN	3965	.	ADP1-WT	2037221	2037223
UN	3966	.	ADP1-WT	2037225	2037225
UN	3967	.	ADP1-WT	2037233	2037233
UN	3968	.	ADP1-WT	2037242	2037242
UN	3969	.	ADP1-WT	2037246	2037246
UN	3970	.	ADP1-WT	2037249	2037249
UN	3971	.	ADP1-WT	2038846	2038846
UN	3972	.	ADP1-WT	2038882	2038882
UN	3973	.	ADP1-WT	2038897	2038901
UN	3974	.	ADP1-WT	2038904	2038904
UN	3975	.	ADP1-WT	2038911	2038911
UN	3976	.	ADP1-WT	2039116	2039116
UN	3977	.	ADP1-WT	2039185	2039186
UN	3978	.	ADP1-WT	2039189	2039190
UN	3979	.	ADP1-WT	2039192	2039192
UN	3980	.	ADP1-WT	2039194	2039194
UN	3981	.	ADP1-WT	2039196	2039201
UN	3982	.	ADP1-WT	2039352	2039352
UN	3983	.	ADP1-WT	2039354	2039368
UN	3984	.	ADP1-WT	2039370	2039370
UN	3985	.	ADP1-WT	2039372	2039373
UN	3986	.	ADP1-WT	2039375	2039376
UN	3987	.	ADP1-WT	2039378	2039381
UN	3988	.	ADP1-WT	2039383	2039383
UN	3989	.	ADP1-WT	2039385	2039388
UN	3990	.	ADP1-WT	2039391	2039392
UN	3991	.	ADP1-WT	2039394	2039395
UN	3992	.	ADP1-WT	2039397	2039397
UN	3993	.	ADP1-WT	2039597	2039602
UN	3994	.	ADP1-WT	2040720	2040721
UN	3995	.	ADP1-WT	2040724	2040724
UN	3996	.	ADP1-WT	2040728	2040817
UN	3997	.	ADP1-WT	2040819	2040819
UN	3998	.	ADP1-WT	2040823	2040824
UN	3999	.	ADP1-WT	2040832	2040832
UN	4000	.	ADP1-WT	2040835	2040835
UN	4001	.	ADP1-WT	2040839	2040839
UN	4002	.	ADP1-WT	2040841	2040841
UN	4003	.	ADP1-WT	2040853	2040853
UN	4004	.	ADP1-WT	2040856	2040859
UN	4005	.	ADP1-WT	2040862	2040862
UN	4006	.	ADP1-WT	2040865	2040865
UN	4007	.	ADP1-WT	2040884	2040884
UN	4008	.	ADP1-WT	2040888	2040888
UN	4009	.	ADP1-WT	2040890	2040890
UN	4010	.	ADP1-WT	2040899	2040900
UN	4011	.	ADP1-WT	2040913	2040913
UN	4012	.	ADP1-WT	2040916	2040926
UN	4013	.	ADP1-WT	2040928	2040933
UN	4014	.	ADP1-WT	2040935	2040942
UN	4015	.	ADP1-WT	2040944	2040947
UN	4016	.	ADP1-WT	2040950	2040951
UN	4017	.	ADP1-WT	2040953	2040953
UN	4018	.	ADP1-WT	2040969	2040969
UN	4019	.	ADP1-WT	2041062	2041062
UN	4020	.	ADP1-WT	2043280	2043280
UN	4021	.	ADP1-WT	2043284	2043284
UN	4022	.	ADP1-WT	2045165	2045171
UN	4023	.	ADP1-WT	2045176	2045176
UN	4024	.	ADP1-WT	2045184	2045184
UN	4025	.	ADP1-WT	2045187	2045187
UN	4026	.	ADP1-WT	2045194	2045194
UN	4027	.	ADP1-WT	2045205	2045214
UN	4028	.	ADP1-WT	2045216	2045217
UN	4029	.	ADP1-WT	2045225	2045226
UN	4030	.	ADP1-WT	2045228	2045242
UN	4031	.	ADP1-WT	2045244	2045246
UN	4032	.	ADP1-WT	2045249	2045249
UN	4033	.	ADP1-WT	2045251	2045255
UN	4034	.	ADP1-WT	2045259	2045260
UN	4035	.	ADP1-WT	2046317	2046317
UN	4036	.	ADP1-WT	2047338	2047341
UN	4037	.	ADP1-WT	2047371	2047371
UN	4038	.	ADP1-WT	2047397	2047398
UN	4039	.	ADP1-WT	2047402	2047402
UN	4040	.	ADP1-WT	2047406	2047407
UN	4041	.	ADP1-WT	2047409	2047409
UN	4042	.	ADP1-WT	2047412	2047431
UN	4043	.	ADP1-WT	2047434	2047435
UN	4044	.	ADP1-WT	2048335	2048336
UN	4045	.	ADP1-WT	2048348	2048348
UN	4046	.	ADP1-WT	2048352	2048353
UN	4047	.	ADP1-WT	2048381	2048386
UN	4048	.	ADP1-WT	2048390	2048390
UN	4049	.	ADP1-WT	2048394	2048396
UN	4050	.	ADP1-WT	2049586	2049586
UN	4051	.	ADP1-WT	2050183	2050183
UN	4052	.	ADP1-WT	2050189	2050189
UN	4053	.	ADP1-WT	2050206	2050206
UN	4054	.	ADP1-WT	2050249	2050249
UN	4055	.	ADP1-WT	2050251	2050251
UN	4056	.	ADP1-WT	2050290	2050290
UN	4057	.	ADP1-WT	2050292	2050294
UN	4058	.	ADP1-WT	2050296	2050299
UN	4059	.	ADP1-WT	2051330	2051330
UN	4060	.	ADP1-WT	2051728	2051728
UN	4061	.	ADP1-WT	2051731	2051731
UN	4062	.	ADP1-WT	2051734	2051748
UN	4063	.	ADP1-WT	2051754	2051760
UN	4064	.	ADP1-WT	2051763	2051763
UN	4065	.	ADP1-WT	2051765	2051765
UN	4066	.	ADP1-WT	2051767	2051767
UN	4067	.	ADP1-WT	2051818	2051818
UN	4068	.	ADP1-WT	2051822	2051822
UN	4069	.	ADP1-WT	2051824	2051824
UN	4070	.	ADP1-WT	2051826	2051902
UN	4071	.	ADP1-WT	2052972	2052972
UN	4072	.	ADP1-WT	2053015	2053018
UN	4073	.	ADP1-WT	2053032	2053033
UN	4074	.	ADP1-WT	2053057	2053057
UN	4075	.	ADP1-WT	2056075	2056076
UN	4076	.	ADP1-WT	2057982	2058013
UN	4077	.	ADP1-WT	2058018	2058018
UN	4078	.	ADP1-WT	2058026	2058029
UN	4079	.	ADP1-WT	2058031	2058036
UN	4080	.	ADP1-WT	2058038	2058038
UN	4081	.	ADP1-WT	2058653	2058653
UN	4082	.	ADP1-WT	2060050	2060050
UN	4083	.	ADP1-WT	2060053	2060053
UN	4084	.	ADP1-WT	2060074	2060074
UN	4085	.	ADP1-WT	2060076	2060076
UN	4086	.	ADP1-WT	2060090	2060091
UN	4087	.	ADP1-WT	2060097	2060097
UN	4088	.	ADP1-WT	2060099	2060099
UN	4089	.	ADP1-WT	2060102	2060102
UN	4090	.	ADP1-WT	2060104	2060105
UN	4091	.	ADP1-WT	2060108	2060108
UN	4092	.	ADP1-WT	2060110	2060110
UN	4093	.	ADP1-WT	2060116	2060117
UN	4094	.	ADP1-WT	2060119	2060119
UN	4095	.	ADP1-WT	2060121	2060122
UN	4096	.	ADP1-WT	2060124	2060124
UN	4097	.	ADP1-WT	2060126	2060130
UN	4098	.	ADP1-WT	2060424	2060429
UN	4099	.	ADP1-WT	2060717	2060717
UN	4100	.	ADP1-WT	2060721	2060721
UN	4101	.	ADP1-WT	2060726	2060726
UN	4102	.	ADP1-WT	2060732	2060733
UN	4103	.	ADP1-WT	2062001	2062001
UN	4104	.	ADP1-WT	2062075	2062075
UN	4105	.	ADP1-WT	2062242	2062242
UN	4106	.	ADP1-WT	2062244	2062248
UN	4107	.	ADP1-WT	2062253	2062253
UN	4108	.	ADP1-WT	2062255	2062287
UN	4109	.	ADP1-WT	2062293	2062295
UN	4110	.	ADP1-WT	2062298	2062300
UN	4111	.	ADP1-WT	2062302	2062303
UN	4112	.	ADP1-WT	2062305	2062305
UN	4113	.	ADP1-WT	2063153	2063198
UN	4114	.	ADP1-WT	2063200	2063200
UN	4115	.	ADP1-WT	2063202	2063202
UN	4116	.	ADP1-WT	2063204	2063204
UN	4117	.	ADP1-WT	2063206	2063246
UN	4118	.	ADP1-WT	2063248	2063274
UN	4119	.	ADP1-WT	2063290	2063290
UN	4120	.	ADP1-WT	2063296	2063296
UN	4121	.	ADP1-WT	2063302	2063317
UN	4122	.	ADP1-WT	2063320	2063321
UN	4123	.	ADP1-WT	2070431	2070432
UN	4124	.	ADP1-WT	2073367	2073367
UN	4125	.	ADP1-WT	2074138	2074138
UN	4126	.	ADP1-WT	2074180	2074184
UN	4127	.	ADP1-WT	2075162	2075162
UN	4128	.	ADP1-WT	2075164	2075169
UN	4129	.	ADP1-WT	2075201	2075201
UN	4130	.	ADP1-WT	2076119	2076119
UN	4131	.	ADP1-WT	2076122	2076124
UN	4132	.	ADP1-WT	2076128	2076128
UN	4133	.	ADP1-WT	2076134	2076134
UN	4134	.	ADP1-WT	2076136	2076136
UN	4135	.	ADP1-WT	2076140	2076148
UN	4136	.	ADP1-WT	2076150	2076266
UN	4137	.	ADP1-WT	2076269	2076269
UN	4138	.	ADP1-WT	2076278	2076278
UN	4139	.	ADP1-WT	2077140	2077141
UN	4140	.	ADP1-WT	2078692	2078692
UN	4141	.	ADP1-WT	2078702	2078702
UN	4142	.	ADP1-WT	2078706	2078706
UN	4143	.	ADP1-WT	2078711	2078723
UN	4144	.	ADP1-WT	2078725	2078725
UN	4145	.	ADP1-WT	2079323	2079324
UN	4146	.	ADP1-WT	2079734	2079734
UN	4147	.	ADP1-WT	2079896	2079896
UN	4148	.	ADP1-WT	2079900	2079900
UN	4149	.	ADP1-WT	2079907	2079907
UN	4150	.	ADP1-WT	2080693	2080693
UN	4151	.	ADP1-WT	2080696	2080696
UN	4152	.	ADP1-WT	2080720	2080720
UN	4153	.	ADP1-WT	2080722	2080722
UN	4154	.	ADP1-WT	2082918	2082918
UN	4155	.	ADP1-WT	2086766	2086766
UN	4156	.	ADP1-WT	2086768	2086770
UN	4157	.	ADP1-WT	2086772	2086774
UN	4158	.	ADP1-WT	2087832	2087832
UN	4159	.	ADP1-WT	2087834	2087834
UN	4160	.	ADP1-WT	2087836	2087837
UN	4161	.	ADP1-WT	2087839	2087839
UN	4162	.	ADP1-WT	2089748	2089748
UN	4163	.	ADP1-WT	2089757	2089757
UN	4164	.	ADP1-WT	2091165	2091165
UN	4165	.	ADP1-WT	2091168	2091168
UN	4166	.	ADP1-WT	2091172	2091172
UN	4167	.	ADP1-WT	2091176	2091184
UN	4168	.	ADP1-WT	2091188	2091188
UN	4169	.	ADP1-WT	2092973	2093004
UN	4170	.	ADP1-WT	2095974	2095975
UN	4171	.	ADP1-WT	2095978	2095978
UN	4172	.	ADP1-WT	2096015	2096019
UN	4173	.	ADP1-WT	2096459	2096462
UN	4174	.	ADP1-WT	2096466	2096466
UN	4175	.	ADP1-WT	2096473	2096474
UN	4176	.	ADP1-WT	2097105	2097114
UN	4177	.	ADP1-WT	2097117	2097118
UN	4178	.	ADP1-WT	2097121	2097122
UN	4179	.	ADP1-WT	2097124	2097124
UN	4180	.	ADP1-WT	2097126	2097127
UN	4181	.	ADP1-WT	2097129	2097147
UN	4182	.	ADP1-WT	2097149	2097149
UN	4183	.	ADP1-WT	2097153	2097154
UN	4184	.	ADP1-WT	2097160	2097162
UN	4185	.	ADP1-WT	2097164	2097165
UN	4186	.	ADP1-WT	2097168	2097168
UN	4187	.	ADP1-WT	2097436	2097436
UN	4188	.	ADP1-WT	2099394	2099394
UN	4189	.	ADP1-WT	2099398	2099400
UN	4190	.	ADP1-WT	2100548	2100550
UN	4191	.	ADP1-WT	2100552	2100586
UN	4192	.	ADP1-WT	2100590	2100597
UN	4193	.	ADP1-WT	2100599	2100599
UN	4194	.	ADP1-WT	2100751	2100754
UN	4195	.	ADP1-WT	2100763	2100774
UN	4196	.	ADP1-WT	2100776	2100777
UN	4197	.	ADP1-WT	2100779	2100811
UN	4198	.	ADP1-WT	2101150	2101150
UN	4199	.	ADP1-WT	2101153	2101153
UN	4200	.	ADP1-WT	2101156	2101286
UN	4201	.	ADP1-WT	2101288	2101289
UN	4202	.	ADP1-WT	2101292	2101294
UN	4203	.	ADP1-WT	2101297	2101297
UN	4204	.	ADP1-WT	2101299	2101299
UN	4205	.	ADP1-WT	2101305	2101308
UN	4206	.	ADP1-WT	2101311	2101311
UN	4207	.	ADP1-WT	2101315	2101315
UN	4208	.	ADP1-WT	2101318	2101318
UN	4209	.	ADP1-WT	2101727	2101727
UN	4210	.	ADP1-WT	2101735	2101735
UN	4211	.	ADP1-WT	2101738	2101776
UN	4212	.	ADP1-WT	2101779	2101779
UN	4213	.	ADP1-WT	2103568	2103570
UN	4214	.	ADP1-WT	2103576	2103576
UN	4215	.	ADP1-WT	2103588	2103588
UN	4216	.	ADP1-WT	2103590	2103595
UN	4217	.	ADP1-WT	2103634	2103634
UN	4218	.	ADP1-WT	2103636	2103641
UN	4219	.	ADP1-WT	2103643	2103652
UN	4220	.	ADP1-WT	2103656	2103656
UN	4221	.	ADP1-WT	2103660	2103663
UN	4222	.	ADP1-WT	2103665	2103666
UN	4223	.	ADP1-WT	2103668	2103671
UN	4224	.	ADP1-WT	2103673	2103673
UN	4225	.	ADP1-WT	2103677	2103678
UN	4226	.	ADP1-WT	2103680	2103680
UN	4227	.	ADP1-WT	2103682	2103683
UN	4228	.	ADP1-WT	2103687	2103687
UN	4229	.	ADP1-WT	2103690	2103690
UN	4230	.	ADP1-WT	2103693	2103693
UN	4231	.	ADP1-WT	2103696	2103696
UN	4232	.	ADP1-WT	2103698	2103700
UN	4233	.	ADP1-WT	2103703	2103703
UN	4234	.	ADP1-WT	2103705	2103713
UN	4235	.	ADP1-WT	2103743	2103743
UN	4236	.	ADP1-WT	2105077	2105077
UN	4237	.	ADP1-WT	2105080	2105080
UN	4238	.	ADP1-WT	2105099	2105100
UN	4239	.	ADP1-WT	2105108	2105114
UN	4240	.	ADP1-WT	2105120	2105120
UN	4241	.	ADP1-WT	2105162	2105162
UN	4242	.	ADP1-WT	2105164	2105164
UN	4243	.	ADP1-WT	2105167	2105167
UN	4244	.	ADP1-WT	2107801	2107802
UN	4245	.	ADP1-WT	2107805	2107808
UN	4246	.	ADP1-WT	2107812	2107814
UN	4247	.	ADP1-WT	2107825	2107826
UN	4248	.	ADP1-WT	2107840	2107882
UN	4249	.	ADP1-WT	2107886	2107889
UN	4250	.	ADP1-WT	2107894	2107895
UN	4251	.	ADP1-WT	2107897	2107897
UN	4252	.	ADP1-WT	2107899	2107900
UN	4253	.	ADP1-WT	2107902	2107904
UN	4254	.	ADP1-WT	2110518	2110518
UN	4255	.	ADP1-WT	2110522	2110528
UN	4256	.	ADP1-WT	2110536	2110537
UN	4257	.	ADP1-WT	2110733	2110733
UN	4258	.	ADP1-WT	2110736	2110753
UN	4259	.	ADP1-WT	2110756	2110756
UN	4260	.	ADP1-WT	2110762	2110762
UN	4261	.	ADP1-WT	2110765	2110765
UN	4262	.	ADP1-WT	2113269	2113269
UN	4263	.	ADP1-WT	2114472	2114472
UN	4264	.	ADP1-WT	2117332	2117366
UN	4265	.	ADP1-WT	2119286	2119286
UN	4266	.	ADP1-WT	2119325	2119325
UN	4267	.	ADP1-WT	2119336	2119336
UN	4268	.	ADP1-WT	2119340	2119343
UN	4269	.	ADP1-WT	2119348	2119348
UN	4270	.	ADP1-WT	2119530	2119533
UN	4271	.	ADP1-WT	2119535	2119569
UN	4272	.	ADP1-WT	2119585	2119585
UN	4273	.	ADP1-WT	2119587	2119587
UN	4274	.	ADP1-WT	2119589	2119589
UN	4275	.	ADP1-WT	2119591	2119591
UN	4276	.	ADP1-WT	2120842	2120842
UN	4277	.	ADP1-WT	2120844	2120844
UN	4278	.	ADP1-WT	2120880	2120880
UN	4279	.	ADP1-WT	2120882	2120883
UN	4280	.	ADP1-WT	2120885	2120885
UN	4281	.	ADP1-WT	2120901	2120910
UN	4282	.	ADP1-WT	2120913	2120913
UN	4283	.	ADP1-WT	2120915	2120916
UN	4284	.	ADP1-WT	2120924	2120925
UN	4285	.	ADP1-WT	2120930	2120930
UN	4286	.	ADP1-WT	2120933	2120936
UN	4287	.	ADP1-WT	2120938	2120944
UN	4288	.	ADP1-WT	2120947	2120949
UN	4289	.	ADP1-WT	2120953	2120953
UN	4290	.	ADP1-WT	2121154	2121165
UN	4291	.	ADP1-WT	2121197	2121197
UN	4292	.	ADP1-WT	2121318	2121318
UN	4293	.	ADP1-WT	2123000	2123002
UN	4294	.	ADP1-WT	2123004	2123004
UN	4295	.	ADP1-WT	2123891	2123891
UN	4296	.	ADP1-WT	2123933	2123936
UN	4297	.	ADP1-WT	2123938	2123939
UN	4298	.	ADP1-WT	2123941	2123942
UN	4299	.	ADP1-WT	2125132	2125134
UN	4300	.	ADP1-WT	2125136	2125138
UN	4301	.	ADP1-WT	2125299	2125311
UN	4302	.	ADP1-WT	2125314	2125314
UN	4303	.	ADP1-WT	2125317	2125318
UN	4304	.	ADP1-WT	2125331	2125332
UN	4305	.	ADP1-WT	2128149	2128152
UN	4306	.	ADP1-WT	2128171	2128171
UN	4307	.	ADP1-WT	2132879	2132885
UN	4308	.	ADP1-WT	2132890	2132907
UN	4309	.	ADP1-WT	2135622	2135625
UN	4310	.	ADP1-WT	2135629	2135646
UN	4311	.	ADP1-WT	2135648	2135649
UN	4312	.	ADP1-WT	2135665	2135665
UN	4313	.	ADP1-WT	2135667	2135671
UN	4314	.	ADP1-WT	2135674	2135680
UN	4315	.	ADP1-WT	2135713	2135728
UN	4316	.	ADP1-WT	2136204	2136204
UN	4317	.	ADP1-WT	2136206	2136207
UN	4318	.	ADP1-WT	2136210	2136210
UN	4319	.	ADP1-WT	2136218	2136253
UN	4320	.	ADP1-WT	2136255	2136257
UN	4321	.	ADP1-WT	2138120	2138154
UN	4322	.	ADP1-WT	2138166	2138168
UN	4323	.	ADP1-WT	2138171	2138171
UN	4324	.	ADP1-WT	2138173	2138176
UN	4325	.	ADP1-WT	2138309	2138311
UN	4326	.	ADP1-WT	2138313	2138313
UN	4327	.	ADP1-WT	2138315	2138315
UN	4328	.	ADP1-WT	2138320	2138321
UN	4329	.	ADP1-WT	2138323	2138370
UN	4330	.	ADP1-WT	2138376	2138376
UN	4331	.	ADP1-WT	2138378	2138388
UN	4332	.	ADP1-WT	2139802	2139802
UN	4333	.	ADP1-WT	2139805	2139806
UN	4334	.	ADP1-WT	2139808	2139813
UN	4335	.	ADP1-WT	2139815	2139815
UN	4336	.	ADP1-WT	2139819	2139819
UN	4337	.	ADP1-WT	2139824	2139826
UN	4338	.	ADP1-WT	2140823	2140823
UN	4339	.	ADP1-WT	2142290	2142295
UN	4340	.	ADP1-WT	2142297	2142301
UN	4341	.	ADP1-WT	2142312	2142312
UN	4342	.	ADP1-WT	2142329	2142331
UN	4343	.	ADP1-WT	2142334	2142334
UN	4344	.	ADP1-WT	2142386	2142386
UN	4345	.	ADP1-WT	2142396	2142402
UN	4346	.	ADP1-WT	2142409	2142409
UN	4347	.	ADP1-WT	2142429	2142460
UN	4348	.	ADP1-WT	2142462	2142462
UN	4349	.	ADP1-WT	2142465	2142466
UN	4350	.	ADP1-WT	2142468	2142468
UN	4351	.	ADP1-WT	2142470	2142470
UN	4352	.	ADP1-WT	2142474	2142474
UN	4353	.	ADP1-WT	2142477	2142477
UN	4354	.	ADP1-WT	2142893	2142893
UN	4355	.	ADP1-WT	2142902	2142903
UN	4356	.	ADP1-WT	2143840	2143842
UN	4357	.	ADP1-WT	2144116	2144116
UN	4358	.	ADP1-WT	2144628	2144629
UN	4359	.	ADP1-WT	2144631	2144631
UN	4360	.	ADP1-WT	2144636	2144637
UN	4361	.	ADP1-WT	2144639	2144639
UN	4362	.	ADP1-WT	2145519	2145520
UN	4363	.	ADP1-WT	2145522	2145537
UN	4364	.	ADP1-WT	2145548	2145549
UN	4365	.	ADP1-WT	2146057	2146059
UN	4366	.	ADP1-WT	2146061	2146061
UN	4367	.	ADP1-WT	2146063	2146063
UN	4368	.	ADP1-WT	2146066	2146066
UN	4369	.	ADP1-WT	2146073	2146074
UN	4370	.	ADP1-WT	2146076	2146076
UN	4371	.	ADP1-WT	2146079	2146079
UN	4372	.	ADP1-WT	2146157	2146163
UN	4373	.	ADP1-WT	2146165	2146166
UN	4374	.	ADP1-WT	2146168	2146168
UN	4375	.	ADP1-WT	2148398	2148412
UN	4376	.	ADP1-WT	2148415	2148512
UN	4377	.	ADP1-WT	2148514	2148529
UN	4378	.	ADP1-WT	2148533	2148536
UN	4379	.	ADP1-WT	2148538	2148551
UN	4380	.	ADP1-WT	2148553	2148555
UN	4381	.	ADP1-WT	2148557	2148557
UN	4382	.	ADP1-WT	2148561	2148564
UN	4383	.	ADP1-WT	2148566	2148567
UN	4384	.	ADP1-WT	2148570	2148572
UN	4385	.	ADP1-WT	2148574	2148574
UN	4386	.	ADP1-WT	2148577	2148582
UN	4387	.	ADP1-WT	2148584	2148584
UN	4388	.	ADP1-WT	2148586	2148589
UN	4389	.	ADP1-WT	2148599	2148601
UN	4390	.	ADP1-WT	2148603	2148604
UN	4391	.	ADP1-WT	2148625	2148625
UN	4392	.	ADP1-WT	2148644	2148644
UN	4393	.	ADP1-WT	2149611	2149611
UN	4394	.	ADP1-WT	2149613	2149616
UN	4395	.	ADP1-WT	2149618	2149619
UN	4396	.	ADP1-WT	2149621	2149622
UN	4397	.	ADP1-WT	2149948	2149952
UN	4398	.	ADP1-WT	2149956	2149959
UN	4399	.	ADP1-WT	2150010	2150010
UN	4400	.	ADP1-WT	2153290	2153295
UN	4401	.	ADP1-WT	2153298	2153298
UN	4402	.	ADP1-WT	2154712	2154712
UN	4403	.	ADP1-WT	2154719	2154719
UN	4404	.	ADP1-WT	2154723	2154725
UN	4405	.	ADP1-WT	2154727	2154728
UN	4406	.	ADP1-WT	2154732	2154732
UN	4407	.	ADP1-WT	2154750	2154750
UN	4408	.	ADP1-WT	2154752	2154752
UN	4409	.	ADP1-WT	2154757	2154757
UN	4410	.	ADP1-WT	2155651	2155651
UN	4411	.	ADP1-WT	2155653	2155654
UN	4412	.	ADP1-WT	2155656	2155656
UN	4413	.	ADP1-WT	2155667	2155667
UN	4414	.	ADP1-WT	2155671	2155671
UN	4415	.	ADP1-WT	2155675	2155675
UN	4416	.	ADP1-WT	2155677	2155677
UN	4417	.	ADP1-WT	2155680	2155681
UN	4418	.	ADP1-WT	2155686	2155719
UN	4419	.	ADP1-WT	2155721	2155723
UN	4420	.	ADP1-WT	2155726	2155727
UN	4421	.	ADP1-WT	2155739	2155740
UN	4422	.	ADP1-WT	2155774	2155774
UN	4423	.	ADP1-WT	2155777	2155777
UN	4424	.	ADP1-WT	2155779	2155780
UN	4425	.	ADP1-WT	2155783	2155783
UN	4426	.	ADP1-WT	2155790	2155790
UN	4427	.	ADP1-WT	2155796	2155796
UN	4428	.	ADP1-WT	2155798	2155798
UN	4429	.	ADP1-WT	2155809	2155809
UN	4430	.	ADP1-WT	2155833	2155833
UN	4431	.	ADP1-WT	2155835	2155835
UN	4432	.	ADP1-WT	2155840	2156062
UN	4433	.	ADP1-WT	2156100	2156100
UN	4434	.	ADP1-WT	2156118	2156118
UN	4435	.	ADP1-WT	2156767	2156767
UN	4436	.	ADP1-WT	2156774	2156776
UN	4437	.	ADP1-WT	2156795	2156795
UN	4438	.	ADP1-WT	2158432	2158432
UN	4439	.	ADP1-WT	2158436	2158436
UN	4440	.	ADP1-WT	2158440	2158441
UN	4441	.	ADP1-WT	2158447	2158447
UN	4442	.	ADP1-WT	2160095	2160095
UN	4443	.	ADP1-WT	2160105	2160113
UN	4444	.	ADP1-WT	2161139	2161139
UN	4445	.	ADP1-WT	2161147	2161147
UN	4446	.	ADP1-WT	2161152	2161155
UN	4447	.	ADP1-WT	2161157	2161157
UN	4448	.	ADP1-WT	2162649	2162649
UN	4449	.	ADP1-WT	2163670	2163670
UN	4450	.	ADP1-WT	2163673	2163674
UN	4451	.	ADP1-WT	2163684	2163684
UN	4452	.	ADP1-WT	2166087	2166088
UN	4453	.	ADP1-WT	2166092	2166118
UN	4454	.	ADP1-WT	2166121	2166133
UN	4455	.	ADP1-WT	2166138	2166138
UN	4456	.	ADP1-WT	2166140	2166140
UN	4457	.	ADP1-WT	2166143	2166143
UN	4458	.	ADP1-WT	2166146	2166149
UN	4459	.	ADP1-WT	2169102	2169103
UN	4460	.	ADP1-WT	2169105	2169105
UN	4461	.	ADP1-WT	2169254	2169254
UN	4462	.	ADP1-WT	2169407	2169408
UN	4463	.	ADP1-WT	2169410	2169417
UN	4464	.	ADP1-WT	2169456	2169456
UN	4465	.	ADP1-WT	2172327	2172327
UN	4466	.	ADP1-WT	2172329	2172329
UN	4467	.	ADP1-WT	2172336	2172336
UN	4468	.	ADP1-WT	2172347	2172365
UN	4469	.	ADP1-WT	2172404	2172404
UN	4470	.	ADP1-WT	2172414	2172414
UN	4471	.	ADP1-WT	2172416	2172416
UN	4472	.	ADP1-WT	2172418	2172420
UN	4473	.	ADP1-WT	2172422	2172423
UN	4474	.	ADP1-WT	2172427	2172427
UN	4475	.	ADP1-WT	2172429	2172429
UN	4476	.	ADP1-WT	2172432	2172434
UN	4477	.	ADP1-WT	2172437	2172437
UN	4478	.	ADP1-WT	2172439	2172442
UN	4479	.	ADP1-WT	2173856	2173856
UN	4480	.	ADP1-WT	2173940	2173940
UN	4481	.	ADP1-WT	2173948	2173948
UN	4482	.	ADP1-WT	2175856	2175856
UN	4483	.	ADP1-WT	2175914	2175915
UN	4484	.	ADP1-WT	2175917	2175918
UN	4485	.	ADP1-WT	2175921	2175921
UN	4486	.	ADP1-WT	2175925	2175925
UN	4487	.	ADP1-WT	2175932	2175932
UN	4488	.	ADP1-WT	2175937	2175937
UN	4489	.	ADP1-WT	2175939	2175939
UN	4490	.	ADP1-WT	2176122	2176122
UN	4491	.	ADP1-WT	2176129	2176129
UN	4492	.	ADP1-WT	2176132	2176133
UN	4493	.	ADP1-WT	2176135	2176137
UN	4494	.	ADP1-WT	2177686	2177691
UN	4495	.	ADP1-WT	2177693	2177695
UN	4496	.	ADP1-WT	2177697	2177748
UN	4497	.	ADP1-WT	2177757	2177757
UN	4498	.	ADP1-WT	2177759	2177766
UN	4499	.	ADP1-WT	2178182	2178183
UN	4500	.	ADP1-WT	2178186	2178186
UN	4501	.	ADP1-WT	2178283	2178283
UN	4502	.	ADP1-WT	2178293	2178293
UN	4503	.	ADP1-WT	2178647	2178684
UN	4504	.	ADP1-WT	2179239	2179239
UN	4505	.	ADP1-WT	2179264	2179264
UN	4506	.	ADP1-WT	2181911	2181914
UN	4507	.	ADP1-WT	2181916	2181917
UN	4508	.	ADP1-WT	2181921	2181921
UN	4509	.	ADP1-WT	2181924	2181926
UN	4510	.	ADP1-WT	2181929	2181929
UN	4511	.	ADP1-WT	2182038	2182039
UN	4512	.	ADP1-WT	2182042	2182049
UN	4513	.	ADP1-WT	2182052	2182052
UN	4514	.	ADP1-WT	2182055	2182055
UN	4515	.	ADP1-WT	2182058	2182058
UN	4516	.	ADP1-WT	2182061	2182061
UN	4517	.	ADP1-WT	2182063	2182064
UN	4518	.	ADP1-WT	2182068	2182068
UN	4519	.	ADP1-WT	2182075	2182076
UN	4520	.	ADP1-WT	2182085	2182085
UN	4521	.	ADP1-WT	2182087	2182087
UN	4522	.	ADP1-WT	2182089	2182090
UN	4523	.	ADP1-WT	2182092	2182094
UN	4524	.	ADP1-WT	2182102	2182102
UN	4525	.	ADP1-WT	2182104	2182104
UN	4526	.	ADP1-WT	2182106	2182106
UN	4527	.	ADP1-WT	2182108	2182108
UN	4528	.	ADP1-WT	2182112	2182113
UN	4529	.	ADP1-WT	2182116	2182116
UN	4530	.	ADP1-WT	2182120	2182120
UN	4531	.	ADP1-WT	2182122	2182123
UN	4532	.	ADP1-WT	2182129	2182130
UN	4533	.	ADP1-WT	2182133	2182133
UN	4534	.	ADP1-WT	2182140	2182145
UN	4535	.	ADP1-WT	2182168	2182168
UN	4536	.	ADP1-WT	2182200	2182202
UN	4537	.	ADP1-WT	2184390	2184391
UN	4538	.	ADP1-WT	2184394	2184394
UN	4539	.	ADP1-WT	2185927	2185927
UN	4540	.	ADP1-WT	2185929	2185929
UN	4541	.	ADP1-WT	2188491	2188491
UN	4542	.	ADP1-WT	2188517	2188517
UN	4543	.	ADP1-WT	2188521	2188528
UN	4544	.	ADP1-WT	2188531	2188532
UN	4545	.	ADP1-WT	2188548	2188548
UN	4546	.	ADP1-WT	2188558	2188558
UN	4547	.	ADP1-WT	2188560	2188560
UN	4548	.	ADP1-WT	2188574	2188574
UN	4549	.	ADP1-WT	2188583	2188583
UN	4550	.	ADP1-WT	2188586	2188586
UN	4551	.	ADP1-WT	2188597	2188597
UN	4552	.	ADP1-WT	2188600	2188600
UN	4553	.	ADP1-WT	2188602	2188602
UN	4554	.	ADP1-WT	2188604	2188651
UN	4555	.	ADP1-WT	2188657	2188657
UN	4556	.	ADP1-WT	2188659	2188659
UN	4557	.	ADP1-WT	2188678	2188678
UN	4558	.	ADP1-WT	2188684	2188702
UN	4559	.	ADP1-WT	2188707	2188708
UN	4560	.	ADP1-WT	2188711	2188712
UN	4561	.	ADP1-WT	2188714	2188714
UN	4562	.	ADP1-WT	2197381	2197381
UN	4563	.	ADP1-WT	2197407	2197418
UN	4564	.	ADP1-WT	2197420	2197420
UN	4565	.	ADP1-WT	2197424	2197425
UN	4566	.	ADP1-WT	2197427	2197427
UN	4567	.	ADP1-WT	2197430	2197431
UN	4568	.	ADP1-WT	2197433	2197433
UN	4569	.	ADP1-WT	2197435	2197437
UN	4570	.	ADP1-WT	2197439	2197440
UN	4571	.	ADP1-WT	2197442	2197449
UN	4572	.	ADP1-WT	2197461	2197461
UN	4573	.	ADP1-WT	2197463	2197493
UN	4574	.	ADP1-WT	2197496	2197496
UN	4575	.	ADP1-WT	2199107	2199107
UN	4576	.	ADP1-WT	2199137	2199138
UN	4577	.	ADP1-WT	2199150	2199150
UN	4578	.	ADP1-WT	2200074	2200075
UN	4579	.	ADP1-WT	2200077	2200095
UN	4580	.	ADP1-WT	2201457	2201457
UN	4581	.	ADP1-WT	2202772	2202772
UN	4582	.	ADP1-WT	2202783	2202796
UN	4583	.	ADP1-WT	2202799	2202799
UN	4584	.	ADP1-WT	2202803	2202804
UN	4585	.	ADP1-WT	2206506	2206506
UN	4586	.	ADP1-WT	2206512	2206513
UN	4587	.	ADP1-WT	2206516	2206531
UN	4588	.	ADP1-WT	2206533	2206533
UN	4589	.	ADP1-WT	2209302	2209302
UN	4590	.	ADP1-WT	2209306	2209348
UN	4591	.	ADP1-WT	2209352	2209352
UN	4592	.	ADP1-WT	2210096	2210099
UN	4593	.	ADP1-WT	2210107	2210109
UN	4594	.	ADP1-WT	2210111	2210127
UN	4595	.	ADP1-WT	2212086	2212088
UN	4596	.	ADP1-WT	2212090	2212090
UN	4597	.	ADP1-WT	2212095	2212097
UN	4598	.	ADP1-WT	2212308	2212309
UN	4599	.	ADP1-WT	2212317	2212318
UN	4600	.	ADP1-WT	2212322	2212365
UN	4601	.	ADP1-WT	2212930	2212930
UN	4602	.	ADP1-WT	2213152	2213155
UN	4603	.	ADP1-WT	2213345	2213356
UN	4604	.	ADP1-WT	2213358	2213367
UN	4605	.	ADP1-WT	2213372	2213372
UN	4606	.	ADP1-WT	2213374	2213377
UN	4607	.	ADP1-WT	2213379	2213379
UN	4608	.	ADP1-WT	2213385	2213385
UN	4609	.	ADP1-WT	2216122	2216122
UN	4610	.	ADP1-WT	2216125	2216133
UN	4611	.	ADP1-WT	2216145	2216145
UN	4612	.	ADP1-WT	2216152	2216153
UN	4613	.	ADP1-WT	2216156	2216157
UN	4614	.	ADP1-WT	2216159	2216162
UN	4615	.	ADP1-WT	2222173	2222179
UN	4616	.	ADP1-WT	2222813	2222901
UN	4617	.	ADP1-WT	2223418	2223418
UN	4618	.	ADP1-WT	2223431	2223431
UN	4619	.	ADP1-WT	2223433	2223434
UN	4620	.	ADP1-WT	2226199	2226199
UN	4621	.	ADP1-WT	2226203	2226204
UN	4622	.	ADP1-WT	2227495	2227495
UN	4623	.	ADP1-WT	2227501	2227501
UN	4624	.	ADP1-WT	2227503	2227503
UN	4625	.	ADP1-WT	2227505	2227509
UN	4626	.	ADP1-WT	2227518	2227518
UN	4627	.	ADP1-WT	2227521	2227521
UN	4628	.	ADP1-WT	2227529	2227531
UN	4629	.	ADP1-WT	2227537	2227537
UN	4630	.	ADP1-WT	2227539	2227539
UN	4631	.	ADP1-WT	2227541	2227543
UN	4632	.	ADP1-WT	2227547	2227583
UN	4633	.	ADP1-WT	2227597	2227597
UN	4634	.	ADP1-WT	2228198	2228199
UN	4635	.	ADP1-WT	2229196	2229196
UN	4636	.	ADP1-WT	2229198	2229198
UN	4637	.	ADP1-WT	2229203	2229203
UN	4638	.	ADP1-WT	2229205	2229205
UN	4639	.	ADP1-WT	2229212	2229212
UN	4640	.	ADP1-WT	2229463	2229464
UN	4641	.	ADP1-WT	2229466	2229467
UN	4642	.	ADP1-WT	2229469	2229469
UN	4643	.	ADP1-WT	2229471	2229472
UN	4644	.	ADP1-WT	2229476	2229478
UN	4645	.	ADP1-WT	2229480	2229484
UN	4646	.	ADP1-WT	2229492	2229493
UN	4647	.	ADP1-WT	2229496	2229505
UN	4648	.	ADP1-WT	2229507	2229508
UN	4649	.	ADP1-WT	2229510	2229512
UN	4650	.	ADP1-WT	2229519	2229544
UN	4651	.	ADP1-WT	2229547	2229547
UN	4652	.	ADP1-WT	2229549	2229564
UN	4653	.	ADP1-WT	2229566	2229567
UN	4654	.	ADP1-WT	2229569	2229569
UN	4655	.	ADP1-WT	2229571	2229573
UN	4656	.	ADP1-WT	2229575	2229578
UN	4657	.	ADP1-WT	2229580	2229580
UN	4658	.	ADP1-WT	2229582	2229584
UN	4659	.	ADP1-WT	2229586	2229599
UN	4660	.	ADP1-WT	2229601	2229606
UN	4661	.	ADP1-WT	2229995	2229996
UN	4662	.	ADP1-WT	2229998	2230019
UN	4663	.	ADP1-WT	2230022	2230023
UN	4664	.	ADP1-WT	2230025	2230030
UN	4665	.	ADP1-WT	2230048	2230048
UN	4666	.	ADP1-WT	2230091	2230091
UN	4667	.	ADP1-WT	2230101	2230101
UN	4668	.	ADP1-WT	2230199	2230202
UN	4669	.	ADP1-WT	2230204	2230204
UN	4670	.	ADP1-WT	2230206	2230206
UN	4671	.	ADP1-WT	2230209	2230210
UN	4672	.	ADP1-WT	2230213	2230213
UN	4673	.	ADP1-WT	2230215	2230215
UN	4674	.	ADP1-WT	2230219	2230219
UN	4675	.	ADP1-WT	2230221	2230221
UN	4676	.	ADP1-WT	2230231	2230231
UN	4677	.	ADP1-WT	2230252	2230252
UN	4678	.	ADP1-WT	2230262	2230262
UN	4679	.	ADP1-WT	2230314	2230314
UN	4680	.	ADP1-WT	2230330	2230330
UN	4681	.	ADP1-WT	2231911	2231911
UN	4682	.	ADP1-WT	2231937	2231937
UN	4683	.	ADP1-WT	2231947	2231949
UN	4684	.	ADP1-WT	2231952	2231959
UN	4685	.	ADP1-WT	2231961	2231966
UN	4686	.	ADP1-WT	2231968	2231968
UN	4687	.	ADP1-WT	2231976	2231976
UN	4688	.	ADP1-WT	2231979	2231983
UN	4689	.	ADP1-WT	2231986	2231988
UN	4690	.	ADP1-WT	2231991	2231992
UN	4691	.	ADP1-WT	2232015	2232015
UN	4692	.	ADP1-WT	2232020	2232020
UN	4693	.	ADP1-WT	2234362	2234362
UN	4694	.	ADP1-WT	2235440	2235455
UN	4695	.	ADP1-WT	2236422	2236422
UN	4696	.	ADP1-WT	2236424	2236427
UN	4697	.	ADP1-WT	2236430	2236441
UN	4698	.	ADP1-WT	2236443	2236448
UN	4699	.	ADP1-WT	2236465	2236470
UN	4700	.	ADP1-WT	2236611	2236611
UN	4701	.	ADP1-WT	2236621	2236621
UN	4702	.	ADP1-WT	2236625	2236625
UN	4703	.	ADP1-WT	2236634	2236634
UN	4704	.	ADP1-WT	2236636	2236636
UN	4705	.	ADP1-WT	2236638	2236638
UN	4706	.	ADP1-WT	2237650	2237651
UN	4707	.	ADP1-WT	2237654	2237655
UN	4708	.	ADP1-WT	2237661	2237663
UN	4709	.	ADP1-WT	2237931	2237966
UN	4710	.	ADP1-WT	2237971	2237971
UN	4711	.	ADP1-WT	2237978	2237978
UN	4712	.	ADP1-WT	2237980	2237982
UN	4713	.	ADP1-WT	2237984	2237984
UN	4714	.	ADP1-WT	2237986	2237990
UN	4715	.	ADP1-WT	2237992	2237994
UN	4716	.	ADP1-WT	2237996	2238001
UN	4717	.	ADP1-WT	2238004	2238005
UN	4718	.	ADP1-WT	2238007	2238008
UN	4719	.	ADP1-WT	2238552	2238552
UN	4720	.	ADP1-WT	2238554	2238554
UN	4721	.	ADP1-WT	2238557	2238557
UN	4722	.	ADP1-WT	2238560	2238560
UN	4723	.	ADP1-WT	2239445	2239446
UN	4724	.	ADP1-WT	2239449	2239455
UN	4725	.	ADP1-WT	2239457	2239458
UN	4726	.	ADP1-WT	2239461	2239474
UN	4727	.	ADP1-WT	2239476	2239483
UN	4728	.	ADP1-WT	2240664	2240664
UN	4729	.	ADP1-WT	2240666	2240666
UN	4730	.	ADP1-WT	2240669	2240671
UN	4731	.	ADP1-WT	2240675	2240675
UN	4732	.	ADP1-WT	2240679	2240679
UN	4733	.	ADP1-WT	2240682	2240682
UN	4734	.	ADP1-WT	2240690	2240690
UN	4735	.	ADP1-WT	2240693	2240693
UN	4736	.	ADP1-WT	2240695	2240696
UN	4737	.	ADP1-WT	2241144	2241144
UN	4738	.	ADP1-WT	2241156	2241156
UN	4739	.	ADP1-WT	2241158	2241159
UN	4740	.	ADP1-WT	2241162	2241162
UN	4741	.	ADP1-WT	2241164	2241217
UN	4742	.	ADP1-WT	2241229	2241229
UN	4743	.	ADP1-WT	2241232	2241232
UN	4744	.	ADP1-WT	2242637	2242637
UN	4745	.	ADP1-WT	2242641	2242660
UN	4746	.	ADP1-WT	2242958	2242958
UN	4747	.	ADP1-WT	2243272	2243272
UN	4748	.	ADP1-WT	2243278	2243278
UN	4749	.	ADP1-WT	2243286	2243287
UN	4750	.	ADP1-WT	2243289	2243291
UN	4751	.	ADP1-WT	2243295	2243295
UN	4752	.	ADP1-WT	2243299	2243299
UN	4753	.	ADP1-WT	2243303	2243303
UN	4754	.	ADP1-WT	2243306	2243307
UN	4755	.	ADP1-WT	2245615	2245615
UN	4756	.	ADP1-WT	2245626	2245626
UN	4757	.	ADP1-WT	2245636	2245648
UN	4758	.	ADP1-WT	2245650	2245651
UN	4759	.	ADP1-WT	2246074	2246074
UN	4760	.	ADP1-WT	2248043	2248043
UN	4761	.	ADP1-WT	2248045	2248045
UN	4762	.	ADP1-WT	2248048	2248048
UN	4763	.	ADP1-WT	2248051	2248051
UN	4764	.	ADP1-WT	2248569	2248569
UN	4765	.	ADP1-WT	2248587	2248587
UN	4766	.	ADP1-WT	2248589	2248593
UN	4767	.	ADP1-WT	2248598	2248600
UN	4768	.	ADP1-WT	2248602	2248602
UN	4769	.	ADP1-WT	2248606	2248606
UN	4770	.	ADP1-WT	2248608	2248609
UN	4771	.	ADP1-WT	2248617	2248621
UN	4772	.	ADP1-WT	2248623	2248629
UN	4773	.	ADP1-WT	2248633	2248635
UN	4774	.	ADP1-WT	2248637	2248638
UN	4775	.	ADP1-WT	2248640	2248643
UN	4776	.	ADP1-WT	2248647	2248647
UN	4777	.	ADP1-WT	2248649	2248649
UN	4778	.	ADP1-WT	2248653	2248655
UN	4779	.	ADP1-WT	2248657	2248657
UN	4780	.	ADP1-WT	2248661	2248661
UN	4781	.	ADP1-WT	2248663	2248663
UN	4782	.	ADP1-WT	2248665	2248666
UN	4783	.	ADP1-WT	2248669	2248675
UN	4784	.	ADP1-WT	2248677	2248677
UN	4785	.	ADP1-WT	2248680	2248680
UN	4786	.	ADP1-WT	2248685	2248689
UN	4787	.	ADP1-WT	2248691	2248693
UN	4788	.	ADP1-WT	2248698	2248698
UN	4789	.	ADP1-WT	2250146	2250157
UN	4790	.	ADP1-WT	2250162	2250162
UN	4791	.	ADP1-WT	2250167	2250167
UN	4792	.	ADP1-WT	2250674	2250674
UN	4793	.	ADP1-WT	2250679	2250681
UN	4794	.	ADP1-WT	2250683	2250691
UN	4795	.	ADP1-WT	2250693	2250695
UN	4796	.	ADP1-WT	2250699	2250699
UN	4797	.	ADP1-WT	2251986	2251987
UN	4798	.	ADP1-WT	2251989	2251989
UN	4799	.	ADP1-WT	2252008	2252008
UN	4800	.	ADP1-WT	2254264	2254269
UN	4801	.	ADP1-WT	2254273	2254273
UN	4802	.	ADP1-WT	2254277	2254277
UN	4803	.	ADP1-WT	2254339	2254339
UN	4804	.	ADP1-WT	2254427	2254434
UN	4805	.	ADP1-WT	2254437	2254437
UN	4806	.	ADP1-WT	2254439	2254443
UN	4807	.	ADP1-WT	2254445	2254548
UN	4808	.	ADP1-WT	2254550	2254550
UN	4809	.	ADP1-WT	2254552	2254553
UN	4810	.	ADP1-WT	2254555	2254559
UN	4811	.	ADP1-WT	2254561	2254562
UN	4812	.	ADP1-WT	2254564	2254565
UN	4813	.	ADP1-WT	2254573	2254577
UN	4814	.	ADP1-WT	2256766	2256766
UN	4815	.	ADP1-WT	2256783	2256785
UN	4816	.	ADP1-WT	2256787	2256787
UN	4817	.	ADP1-WT	2256789	2256789
UN	4818	.	ADP1-WT	2256793	2256793
UN	4819	.	ADP1-WT	2256800	2256800
UN	4820	.	ADP1-WT	2256806	2256806
UN	4821	.	ADP1-WT	2256809	2256809
UN	4822	.	ADP1-WT	2256823	2256823
UN	4823	.	ADP1-WT	2256842	2256842
UN	4824	.	ADP1-WT	2257036	2257036
UN	4825	.	ADP1-WT	2257054	2257054
UN	4826	.	ADP1-WT	2270876	2270881
UN	4827	.	ADP1-WT	2270886	2270886
UN	4828	.	ADP1-WT	2271925	2271925
UN	4829	.	ADP1-WT	2271927	2271928
UN	4830	.	ADP1-WT	2271935	2271935
UN	4831	.	ADP1-WT	2271938	2271938
UN	4832	.	ADP1-WT	2271940	2271940
UN	4833	.	ADP1-WT	2271943	2271943
UN	4834	.	ADP1-WT	2271947	2271947
UN	4835	.	ADP1-WT	2271950	2271950
UN	4836	.	ADP1-WT	2271966	2271966
UN	4837	.	ADP1-WT	2271974	2271975
UN	4838	.	ADP1-WT	2271977	2271977
UN	4839	.	ADP1-WT	2275873	2275873
UN	4840	.	ADP1-WT	2275875	2275877
UN	4841	.	ADP1-WT	2275893	2275893
UN	4842	.	ADP1-WT	2275899	2275899
UN	4843	.	ADP1-WT	2276116	2276117
UN	4844	.	ADP1-WT	2276120	2276120
UN	4845	.	ADP1-WT	2276125	2276126
UN	4846	.	ADP1-WT	2282594	2282594
UN	4847	.	ADP1-WT	2283347	2283362
UN	4848	.	ADP1-WT	2283364	2283364
UN	4849	.	ADP1-WT	2284386	2284386
UN	4850	.	ADP1-WT	2284391	2284396
UN	4851	.	ADP1-WT	2284399	2284399
UN	4852	.	ADP1-WT	2285452	2285452
UN	4853	.	ADP1-WT	2285458	2285458
UN	4854	.	ADP1-WT	2285463	2285463
UN	4855	.	ADP1-WT	2285469	2285469
UN	4856	.	ADP1-WT	2288087	2288087
UN	4857	.	ADP1-WT	2288089	2288089
UN	4858	.	ADP1-WT	2288092	2288092
UN	4859	.	ADP1-WT	2288098	2288098
UN	4860	.	ADP1-WT	2288100	2288100
UN	4861	.	ADP1-WT	2288104	2288104
UN	4862	.	ADP1-WT	2288109	2288109
UN	4863	.	ADP1-WT	2288112	2288114
UN	4864	.	ADP1-WT	2293208	2293208
UN	4865	.	ADP1-WT	2293210	2293211
UN	4866	.	ADP1-WT	2296469	2296547
UN	4867	.	ADP1-WT	2297545	2297545
UN	4868	.	ADP1-WT	2298070	2298090
UN	4869	.	ADP1-WT	2298093	2298094
UN	4870	.	ADP1-WT	2298096	2298114
UN	4871	.	ADP1-WT	2298131	2298131
UN	4872	.	ADP1-WT	2298138	2298138
UN	4873	.	ADP1-WT	2302016	2302016
UN	4874	.	ADP1-WT	2302018	2302019
UN	4875	.	ADP1-WT	2302022	2302022
UN	4876	.	ADP1-WT	2302024	2302025
UN	4877	.	ADP1-WT	2303634	2303638
UN	4878	.	ADP1-WT	2303640	2303640
UN	4879	.	ADP1-WT	2303642	2303642
UN	4880	.	ADP1-WT	2303646	2303647
UN	4881	.	ADP1-WT	2303649	2303650
UN	4882	.	ADP1-WT	2306162	2306173
UN	4883	.	ADP1-WT	2306175	2306178
UN	4884	.	ADP1-WT	2306181	2306181
UN	4885	.	ADP1-WT	2306184	2306184
UN	4886	.	ADP1-WT	2306186	2306187
UN	4887	.	ADP1-WT	2306190	2306191
UN	4888	.	ADP1-WT	2306195	2306196
UN	4889	.	ADP1-WT	2306201	2306202
UN	4890	.	ADP1-WT	2306204	2306205
UN	4891	.	ADP1-WT	2306208	2306208
UN	4892	.	ADP1-WT	2313558	2313558
UN	4893	.	ADP1-WT	2314877	2314879
UN	4894	.	ADP1-WT	2314881	2314884
UN	4895	.	ADP1-WT	2318879	2318879
UN	4896	.	ADP1-WT	2318881	2318881
UN	4897	.	ADP1-WT	2318889	2318889
UN	4898	.	ADP1-WT	2318893	2318893
UN	4899	.	ADP1-WT	2318895	2318895
UN	4900	.	ADP1-WT	2318898	2318906
UN	4901	.	ADP1-WT	2318909	2318912
UN	4902	.	ADP1-WT	2318914	2318915
UN	4903	.	ADP1-WT	2318917	2318920
UN	4904	.	ADP1-WT	2319106	2319106
UN	4905	.	ADP1-WT	2319108	2319108
UN	4906	.	ADP1-WT	2319110	2319113
UN	4907	.	ADP1-WT	2319118	2319118
UN	4908	.	ADP1-WT	2319123	2319123
UN	4909	.	ADP1-WT	2319129	2319139
UN	4910	.	ADP1-WT	2323540	2323548
UN	4911	.	ADP1-WT	2323552	2323555
UN	4912	.	ADP1-WT	2323557	2323560
UN	4913	.	ADP1-WT	2323563	2323563
UN	4914	.	ADP1-WT	2323565	2323566
UN	4915	.	ADP1-WT	2323568	2323586
UN	4916	.	ADP1-WT	2324677	2324678
UN	4917	.	ADP1-WT	2324702	2324723
UN	4918	.	ADP1-WT	2324725	2324725
UN	4919	.	ADP1-WT	2324737	2324738
UN	4920	.	ADP1-WT	2324748	2324748
UN	4921	.	ADP1-WT	2324751	2324751
UN	4922	.	ADP1-WT	2324771	2324775
UN	4923	.	ADP1-WT	2324777	2324777
UN	4924	.	ADP1-WT	2329872	2329872
UN	4925	.	ADP1-WT	2329875	2329876
UN	4926	.	ADP1-WT	2329898	2329903
UN	4927	.	ADP1-WT	2329905	2329908
UN	4928	.	ADP1-WT	2329910	2329911
UN	4929	.	ADP1-WT	2329970	2329970
UN	4930	.	ADP1-WT	2332300	2332300
UN	4931	.	ADP1-WT	2332303	2332309
UN	4932	.	ADP1-WT	2332311	2332313
UN	4933	.	ADP1-WT	2332317	2332319
UN	4934	.	ADP1-WT	2332401	2332401
UN	4935	.	ADP1-WT	2332404	2332404
UN	4936	.	ADP1-WT	2332497	2332497
UN	4937	.	ADP1-WT	2332500	2332501
UN	4938	.	ADP1-WT	2332524	2332524
UN	4939	.	ADP1-WT	2332527	2332527
UN	4940	.	ADP1-WT	2332531	2332531
UN	4941	.	ADP1-WT	2332537	2332537
UN	4942	.	ADP1-WT	2332541	2332541
UN	4943	.	ADP1-WT	2332554	2332723
UN	4944	.	ADP1-WT	2334094	2334095
UN	4945	.	ADP1-WT	2334099	2334100
UN	4946	.	ADP1-WT	2334797	2334797
UN	4947	.	ADP1-WT	2339010	2339010
UN	4948	.	ADP1-WT	2339022	2339025
UN	4949	.	ADP1-WT	2339028	2339028
UN	4950	.	ADP1-WT	2339031	2339031
UN	4951	.	ADP1-WT	2339033	2339038
UN	4952	.	ADP1-WT	2342914	2342949
UN	4953	.	ADP1-WT	2342953	2342953
UN	4954	.	ADP1-WT	2342958	2342958
UN	4955	.	ADP1-WT	2342997	2342997
UN	4956	.	ADP1-WT	2342999	2342999
UN	4957	.	ADP1-WT	2343155	2343157
UN	4958	.	ADP1-WT	2343167	2343167
UN	4959	.	ADP1-WT	2343353	2343353
UN	4960	.	ADP1-WT	2343357	2343357
UN	4961	.	ADP1-WT	2343369	2343369
UN	4962	.	ADP1-WT	2343373	2343373
UN	4963	.	ADP1-WT	2343376	2343376
UN	4964	.	ADP1-WT	2343415	2343415
UN	4965	.	ADP1-WT	2344742	2344751
UN	4966	.	ADP1-WT	2344753	2344753
UN	4967	.	ADP1-WT	2344761	2344763
UN	4968	.	ADP1-WT	2344765	2344767
UN	4969	.	ADP1-WT	2344769	2344769
UN	4970	.	ADP1-WT	2344771	2344772
UN	4971	.	ADP1-WT	2344774	2344775
UN	4972	.	ADP1-WT	2344778	2344778
UN	4973	.	ADP1-WT	2344780	2344781
UN	4974	.	ADP1-WT	2344783	2344783
UN	4975	.	ADP1-WT	2344785	2344804
UN	4976	.	ADP1-WT	2344806	2344807
UN	4977	.	ADP1-WT	2344831	2344831
UN	4978	.	ADP1-WT	2344840	2344840
UN	4979	.	ADP1-WT	2344842	2344842
UN	4980	.	ADP1-WT	2344861	2344861
UN	4981	.	ADP1-WT	2345713	2345746
UN	4982	.	ADP1-WT	2345768	2345768
UN	4983	.	ADP1-WT	2345770	2345770
UN	4984	.	ADP1-WT	2345772	2345773
UN	4985	.	ADP1-WT	2345777	2345777
UN	4986	.	ADP1-WT	2345782	2345782
UN	4987	.	ADP1-WT	2345785	2345785
UN	4988	.	ADP1-WT	2345792	2345798
UN	4989	.	ADP1-WT	2345802	2345802
UN	4990	.	ADP1-WT	2345805	2345806
UN	4991	.	ADP1-WT	2345808	2345808
UN	4992	.	ADP1-WT	2345811	2345824
UN	4993	.	ADP1-WT	2345840	2345859
UN	4994	.	ADP1-WT	2345869	2345870
UN	4995	.	ADP1-WT	2348908	2348908
UN	4996	.	ADP1-WT	2348995	2348996
UN	4997	.	ADP1-WT	2348998	2349001
UN	4998	.	ADP1-WT	2349003	2349004
UN	4999	.	ADP1-WT	2350017	2350017
UN	5000	.	ADP1-WT	2353845	2353845
UN	5001	.	ADP1-WT	2353870	2353870
UN	5002	.	ADP1-WT	2353885	2353886
UN	5003	.	ADP1-WT	2353888	2353889
UN	5004	.	ADP1-WT	2353895	2353895
UN	5005	.	ADP1-WT	2353897	2353897
UN	5006	.	ADP1-WT	2353899	2353900
UN	5007	.	ADP1-WT	2353905	2353905
UN	5008	.	ADP1-WT	2353907	2353907
UN	5009	.	ADP1-WT	2353909	2353910
UN	5010	.	ADP1-WT	2353912	2353912
UN	5011	.	ADP1-WT	2353914	2353914
UN	5012	.	ADP1-WT	2353917	2353917
UN	5013	.	ADP1-WT	2353919	2353919
UN	5014	.	ADP1-WT	2353921	2353921
UN	5015	.	ADP1-WT	2353925	2353926
UN	5016	.	ADP1-WT	2353932	2353933
UN	5017	.	ADP1-WT	2353937	2353980
UN	5018	.	ADP1-WT	2353982	2353983
UN	5019	.	ADP1-WT	2353989	2353998
UN	5020	.	ADP1-WT	2354003	2354004
UN	5021	.	ADP1-WT	2355505	2355514
UN	5022	.	ADP1-WT	2355518	2355518
UN	5023	.	ADP1-WT	2355520	2355527
UN	5024	.	ADP1-WT	2355529	2355529
UN	5025	.	ADP1-WT	2355531	2355534
UN	5026	.	ADP1-WT	2355536	2355538
UN	5027	.	ADP1-WT	2360621	2360621
UN	5028	.	ADP1-WT	2360637	2360637
UN	5029	.	ADP1-WT	2360639	2360639
UN	5030	.	ADP1-WT	2360641	2360658
UN	5031	.	ADP1-WT	2365653	2365653
UN	5032	.	ADP1-WT	2365718	2365718
UN	5033	.	ADP1-WT	2365729	2365729
UN	5034	.	ADP1-WT	2365903	2365937
UN	5035	.	ADP1-WT	2365940	2365941
UN	5036	.	ADP1-WT	2365945	2365945
UN	5037	.	ADP1-WT	2368119	2368119
UN	5038	.	ADP1-WT	2371894	2372328
UN	5039	.	ADP1-WT	2378517	2378517
UN	5040	.	ADP1-WT	2378519	2378519
UN	5041	.	ADP1-WT	2378528	2378529
UN	5042	.	ADP1-WT	2378746	2378746
UN	5043	.	ADP1-WT	2379132	2379132
UN	5044	.	ADP1-WT	2379137	2379144
UN	5045	.	ADP1-WT	2379147	2379147
UN	5046	.	ADP1-WT	2379149	2379149
UN	5047	.	ADP1-WT	2379152	2379152
UN	5048	.	ADP1-WT	2379154	2379154
UN	5049	.	ADP1-WT	2379156	2379156
UN	5050	.	ADP1-WT	2379158	2379158
UN	5051	.	ADP1-WT	2379513	2379527
UN	5052	.	ADP1-WT	2379529	2379529
UN	5053	.	ADP1-WT	2379532	2379533
UN	5054	.	ADP1-WT	2382834	2382836
UN	5055	.	ADP1-WT	2383181	2383184
UN	5056	.	ADP1-WT	2383188	2383188
UN	5057	.	ADP1-WT	2383242	2383242
UN	5058	.	ADP1-WT	2383244	2383246
UN	5059	.	ADP1-WT	2384085	2384085
UN	5060	.	ADP1-WT	2384391	2384391
UN	5061	.	ADP1-WT	2384396	2384396
UN	5062	.	ADP1-WT	2384398	2384398
UN	5063	.	ADP1-WT	2384965	2384965
UN	5064	.	ADP1-WT	2387729	2387729
UN	5065	.	ADP1-WT	2388673	2388676
UN	5066	.	ADP1-WT	2388678	2388681
UN	5067	.	ADP1-WT	2388684	2388684
UN	5068	.	ADP1-WT	2388867	2388867
UN	5069	.	ADP1-WT	2388870	2388871
UN	5070	.	ADP1-WT	2388876	2388877
UN	5071	.	ADP1-WT	2388919	2388920
UN	5072	.	ADP1-WT	2388939	2388939
UN	5073	.	ADP1-WT	2390909	2390919
UN	5074	.	ADP1-WT	2390923	2390923
UN	5075	.	ADP1-WT	2390925	2390925
UN	5076	.	ADP1-WT	2390928	2390935
UN	5077	.	ADP1-WT	2391129	2391129
UN	5078	.	ADP1-WT	2391142	2391143
UN	5079	.	ADP1-WT	2391145	2391145
UN	5080	.	ADP1-WT	2391261	2391262
UN	5081	.	ADP1-WT	2391267	2391267
UN	5082	.	ADP1-WT	2391279	2391281
UN	5083	.	ADP1-WT	2398358	2398359
UN	5084	.	ADP1-WT	2398363	2398365
UN	5085	.	ADP1-WT	2398368	2398368
UN	5086	.	ADP1-WT	2398380	2398381
UN	5087	.	ADP1-WT	2398387	2398387
UN	5088	.	ADP1-WT	2398389	2398404
UN	5089	.	ADP1-WT	2398406	2398408
UN	5090	.	ADP1-WT	2398414	2398416
UN	5091	.	ADP1-WT	2398419	2398422
UN	5092	.	ADP1-WT	2398424	2398425
UN	5093	.	ADP1-WT	2398427	2398471
UN	5094	.	ADP1-WT	2398473	2398473
UN	5095	.	ADP1-WT	2403948	2403948
UN	5096	.	ADP1-WT	2403950	2403954
UN	5097	.	ADP1-WT	2403957	2404064
UN	5098	.	ADP1-WT	2404076	2404108
UN	5099	.	ADP1-WT	2405256	2405256
UN	5100	.	ADP1-WT	2408295	2408315
UN	5101	.	ADP1-WT	2408317	2408317
UN	5102	.	ADP1-WT	2408322	2408322
UN	5103	.	ADP1-WT	2408324	2408329
UN	5104	.	ADP1-WT	2408332	2408332
UN	5105	.	ADP1-WT	2408334	2408358
UN	5106	.	ADP1-WT	2408670	2408670
UN	5107	.	ADP1-WT	2411204	2411204
UN	5108	.	ADP1-WT	2411225	2411225
UN	5109	.	ADP1-WT	2411228	2411239
UN	5110	.	ADP1-WT	2411243	2411243
UN	5111	.	ADP1-WT	2411246	2411247
UN	5112	.	ADP1-WT	2414312	2414312
UN	5113	.	ADP1-WT	2414314	2414314
UN	5114	.	ADP1-WT	2414317	2414336
UN	5115	.	ADP1-WT	2414341	2414341
UN	5116	.	ADP1-WT	2414386	2414392
UN	5117	.	ADP1-WT	2414394	2414395
UN	5118	.	ADP1-WT	2414404	2414404
UN	5119	.	ADP1-WT	2418110	2418111
UN	5120	.	ADP1-WT	2418116	2418116
UN	5121	.	ADP1-WT	2418118	2418118
UN	5122	.	ADP1-WT	2418349	2418349
UN	5123	.	ADP1-WT	2418382	2418382
UN	5124	.	ADP1-WT	2418384	2418384
UN	5125	.	ADP1-WT	2418386	2418386
UN	5126	.	ADP1-WT	2418388	2418388
UN	5127	.	ADP1-WT	2418391	2418398
UN	5128	.	ADP1-WT	2418401	2418411
UN	5129	.	ADP1-WT	2418414	2418415
UN	5130	.	ADP1-WT	2418418	2418418
UN	5131	.	ADP1-WT	2418423	2418423
UN	5132	.	ADP1-WT	2422932	2422932
UN	5133	.	ADP1-WT	2422938	2422938
UN	5134	.	ADP1-WT	2422944	2422950
UN	5135	.	ADP1-WT	2424772	2424772
UN	5136	.	ADP1-WT	2424785	2424786
UN	5137	.	ADP1-WT	2424789	2424789
UN	5138	.	ADP1-WT	2424794	2424844
UN	5139	.	ADP1-WT	2424846	2424848
UN	5140	.	ADP1-WT	2424862	2424862
UN	5141	.	ADP1-WT	2424912	2424915
UN	5142	.	ADP1-WT	2424917	2424918
UN	5143	.	ADP1-WT	2424920	2424920
UN	5144	.	ADP1-WT	2424922	2424924
UN	5145	.	ADP1-WT	2424926	2424928
UN	5146	.	ADP1-WT	2424930	2424930
UN	5147	.	ADP1-WT	2424939	2424939
UN	5148	.	ADP1-WT	2424942	2424942
UN	5149	.	ADP1-WT	2424945	2424945
UN	5150	.	ADP1-WT	2424948	2424948
UN	5151	.	ADP1-WT	2424950	2424951
UN	5152	.	ADP1-WT	2425018	2425018
UN	5153	.	ADP1-WT	2425027	2425029
UN	5154	.	ADP1-WT	2425033	2425034
UN	5155	.	ADP1-WT	2425039	2425039
UN	5156	.	ADP1-WT	2432164	2432189
UN	5157	.	ADP1-WT	2434477	2434478
UN	5158	.	ADP1-WT	2434480	2434484
UN	5159	.	ADP1-WT	2434486	2434487
UN	5160	.	ADP1-WT	2434490	2434495
UN	5161	.	ADP1-WT	2434498	2434499
UN	5162	.	ADP1-WT	2434501	2434508
UN	5163	.	ADP1-WT	2434511	2434512
UN	5164	.	ADP1-WT	2434530	2434531
UN	5165	.	ADP1-WT	2434533	2434547
UN	5166	.	ADP1-WT	2434551	2434553
UN	5167	.	ADP1-WT	2434555	2434556
UN	5168	.	ADP1-WT	2434558	2434558
UN	5169	.	ADP1-WT	2434561	2434562
UN	5170	.	ADP1-WT	2434566	2434570
UN	5171	.	ADP1-WT	2434572	2434573
UN	5172	.	ADP1-WT	2434575	2434580
UN	5173	.	ADP1-WT	2434583	2434586
UN	5174	.	ADP1-WT	2434592	2434592
UN	5175	.	ADP1-WT	2435888	2435889
UN	5176	.	ADP1-WT	2438244	2438244
UN	5177	.	ADP1-WT	2441522	2441522
UN	5178	.	ADP1-WT	2441525	2441525
UN	5179	.	ADP1-WT	2441528	2441529
UN	5180	.	ADP1-WT	2441532	2441534
UN	5181	.	ADP1-WT	2441692	2441692
UN	5182	.	ADP1-WT	2441699	2441699
UN	5183	.	ADP1-WT	2441702	2441706
UN	5184	.	ADP1-WT	2441710	2441715
UN	5185	.	ADP1-WT	2441718	2441720
UN	5186	.	ADP1-WT	2441723	2441723
UN	5187	.	ADP1-WT	2441726	2441726
UN	5188	.	ADP1-WT	2441728	2441728
UN	5189	.	ADP1-WT	2441751	2441751
UN	5190	.	ADP1-WT	2441755	2441755
UN	5191	.	ADP1-WT	2441758	2441758
UN	5192	.	ADP1-WT	2442466	2442466
UN	5193	.	ADP1-WT	2442515	2442515
UN	5194	.	ADP1-WT	2444164	2444170
UN	5195	.	ADP1-WT	2444175	2444176
UN	5196	.	ADP1-WT	2444978	2444978
UN	5197	.	ADP1-WT	2444980	2444985
UN	5198	.	ADP1-WT	2444988	2444989
UN	5199	.	ADP1-WT	2444991	2444991
UN	5200	.	ADP1-WT	2444994	2444995
UN	5201	.	ADP1-WT	2445001	2445002
UN	5202	.	ADP1-WT	2445639	2445641
UN	5203	.	ADP1-WT	2445643	2445645
UN	5204	.	ADP1-WT	2445647	2445648
UN	5205	.	ADP1-WT	2445650	2445650
UN	5206	.	ADP1-WT	2445655	2445655
UN	5207	.	ADP1-WT	2445662	2445664
UN	5208	.	ADP1-WT	2445666	2445666
UN	5209	.	ADP1-WT	2445678	2445678
UN	5210	.	ADP1-WT	2445684	2445684
UN	5211	.	ADP1-WT	2445687	2445687
UN	5212	.	ADP1-WT	2445689	2445689
UN	5213	.	ADP1-WT	2445693	2445693
UN	5214	.	ADP1-WT	2445695	2445695
UN	5215	.	ADP1-WT	2445698	2445698
UN	5216	.	ADP1-WT	2445708	2445709
UN	5217	.	ADP1-WT	2445928	2445942
UN	5218	.	ADP1-WT	2445960	2445960
UN	5219	.	ADP1-WT	2445962	2445963
UN	5220	.	ADP1-WT	2445968	2445969
UN	5221	.	ADP1-WT	2445979	2445983
UN	5222	.	ADP1-WT	2445985	2445985
UN	5223	.	ADP1-WT	2445992	2445992
UN	5224	.	ADP1-WT	2448061	2448061
UN	5225	.	ADP1-WT	2448066	2448066
UN	5226	.	ADP1-WT	2448070	2448070
UN	5227	.	ADP1-WT	2448074	2448079
UN	5228	.	ADP1-WT	2448083	2448113
UN	5229	.	ADP1-WT	2448115	2448133
UN	5230	.	ADP1-WT	2448139	2448153
UN	5231	.	ADP1-WT	2448158	2448158
UN	5232	.	ADP1-WT	2448160	2448167
UN	5233	.	ADP1-WT	2448170	2448170
UN	5234	.	ADP1-WT	2448172	2448173
UN	5235	.	ADP1-WT	2448175	2448177
UN	5236	.	ADP1-WT	2448179	2448181
UN	5237	.	ADP1-WT	2448184	2448187
UN	5238	.	ADP1-WT	2448190	2448191
UN	5239	.	ADP1-WT	2448193	2448195
UN	5240	.	ADP1-WT	2448199	2448200
UN	5241	.	ADP1-WT	2448202	2448204
UN	5242	.	ADP1-WT	2448206	2448210
UN	5243	.	ADP1-WT	2448212	2448215
UN	5244	.	ADP1-WT	2448217	2448232
UN	5245	.	ADP1-WT	2448234	2448235
UN	5246	.	ADP1-WT	2448238	2448239
UN	5247	.	ADP1-WT	2448242	2448245
UN	5248	.	ADP1-WT	2448248	2448248
UN	5249	.	ADP1-WT	2448250	2448250
UN	5250	.	ADP1-WT	2448253	2448253
UN	5251	.	ADP1-WT	2451690	2451690
UN	5252	.	ADP1-WT	2451702	2451702
UN	5253	.	ADP1-WT	2452343	2452343
UN	5254	.	ADP1-WT	2452345	2452349
UN	5255	.	ADP1-WT	2452351	2452353
UN	5256	.	ADP1-WT	2452357	2452362
UN	5257	.	ADP1-WT	2452365	2452365
UN	5258	.	ADP1-WT	2452368	2452370
UN	5259	.	ADP1-WT	2452413	2452413
UN	5260	.	ADP1-WT	2456056	2456056
UN	5261	.	ADP1-WT	2456116	2456116
UN	5262	.	ADP1-WT	2456121	2456121
UN	5263	.	ADP1-WT	2456126	2456126
UN	5264	.	ADP1-WT	2456128	2456129
UN	5265	.	ADP1-WT	2456131	2456132
UN	5266	.	ADP1-WT	2456150	2456150
UN	5267	.	ADP1-WT	2456152	2456153
UN	5268	.	ADP1-WT	2456156	2456156
UN	5269	.	ADP1-WT	2456159	2456160
UN	5270	.	ADP1-WT	2456163	2456163
UN	5271	.	ADP1-WT	2458490	2458490
UN	5272	.	ADP1-WT	2458496	2458503
UN	5273	.	ADP1-WT	2458659	2458662
UN	5274	.	ADP1-WT	2458665	2458669
UN	5275	.	ADP1-WT	2458671	2458675
UN	5276	.	ADP1-WT	2461324	2461332
UN	5277	.	ADP1-WT	2461334	2461335
UN	5278	.	ADP1-WT	2461338	2461345
UN	5279	.	ADP1-WT	2461352	2461368
UN	5280	.	ADP1-WT	2461373	2461383
UN	5281	.	ADP1-WT	2461385	2461386
UN	5282	.	ADP1-WT	2461389	2461390
UN	5283	.	ADP1-WT	2463038	2463038
UN	5284	.	ADP1-WT	2463040	2463102
UN	5285	.	ADP1-WT	2463104	2463104
UN	5286	.	ADP1-WT	2463110	2463110
UN	5287	.	ADP1-WT	2463116	2463116
UN	5288	.	ADP1-WT	2463290	2463290
UN	5289	.	ADP1-WT	2463292	2463292
UN	5290	.	ADP1-WT	2463294	2463295
UN	5291	.	ADP1-WT	2463297	2463298
UN	5292	.	ADP1-WT	2463971	2463971
UN	5293	.	ADP1-WT	2463977	2463977
UN	5294	.	ADP1-WT	2463984	2463987
UN	5295	.	ADP1-WT	2463989	2463991
UN	5296	.	ADP1-WT	2463993	2464009
UN	5297	.	ADP1-WT	2464011	2464011
UN	5298	.	ADP1-WT	2464013	2464013
UN	5299	.	ADP1-WT	2464015	2464018
UN	5300	.	ADP1-WT	2464020	2464020
UN	5301	.	ADP1-WT	2464025	2464025
UN	5302	.	ADP1-WT	2464206	2464214
UN	5303	.	ADP1-WT	2464216	2464217
UN	5304	.	ADP1-WT	2464219	2464224
UN	5305	.	ADP1-WT	2464244	2464244
UN	5306	.	ADP1-WT	2467253	2467259
UN	5307	.	ADP1-WT	2467261	2467261
UN	5308	.	ADP1-WT	2467263	2467263
UN	5309	.	ADP1-WT	2467265	2467266
UN	5310	.	ADP1-WT	2467268	2467271
UN	5311	.	ADP1-WT	2474566	2474567
UN	5312	.	ADP1-WT	2474569	2474572
UN	5313	.	ADP1-WT	2474575	2474580
UN	5314	.	ADP1-WT	2474591	2474591
UN	5315	.	ADP1-WT	2480609	2480609
UN	5316	.	ADP1-WT	2480625	2480625
UN	5317	.	ADP1-WT	2480627	2480631
UN	5318	.	ADP1-WT	2480642	2480642
UN	5319	.	ADP1-WT	2482318	2482320
UN	5320	.	ADP1-WT	2482801	2482832
UN	5321	.	ADP1-WT	2482835	2482866
UN	5322	.	ADP1-WT	2482868	2482868
UN	5323	.	ADP1-WT	2482871	2482871
UN	5324	.	ADP1-WT	2482877	2482878
UN	5325	.	ADP1-WT	2482880	2482880
UN	5326	.	ADP1-WT	2482884	2482887
UN	5327	.	ADP1-WT	2482891	2482892
UN	5328	.	ADP1-WT	2483918	2483926
UN	5329	.	ADP1-WT	2483928	2483931
UN	5330	.	ADP1-WT	2483933	2483933
UN	5331	.	ADP1-WT	2483935	2483937
UN	5332	.	ADP1-WT	2483940	2483940
UN	5333	.	ADP1-WT	2483943	2483979
UN	5334	.	ADP1-WT	2483981	2483982
UN	5335	.	ADP1-WT	2485202	2485203
UN	5336	.	ADP1-WT	2485931	2485931
UN	5337	.	ADP1-WT	2485933	2485934
UN	5338	.	ADP1-WT	2485938	2485939
UN	5339	.	ADP1-WT	2486956	2486957
UN	5340	.	ADP1-WT	2486960	2486966
UN	5341	.	ADP1-WT	2487759	2487768
UN	5342	.	ADP1-WT	2487770	2487770
UN	5343	.	ADP1-WT	2487772	2487773
UN	5344	.	ADP1-WT	2487775	2487776
UN	5345	.	ADP1-WT	2487778	2487778
UN	5346	.	ADP1-WT	2487780	2487783
UN	5347	.	ADP1-WT	2487786	2487788
UN	5348	.	ADP1-WT	2487790	2487792
UN	5349	.	ADP1-WT	2487794	2487800
UN	5350	.	ADP1-WT	2487803	2487803
UN	5351	.	ADP1-WT	2487805	2487805
UN	5352	.	ADP1-WT	2487807	2487809
UN	5353	.	ADP1-WT	2487814	2487815
UN	5354	.	ADP1-WT	2487817	2487817
UN	5355	.	ADP1-WT	2487821	2487821
UN	5356	.	ADP1-WT	2487823	2487824
UN	5357	.	ADP1-WT	2487871	2487873
UN	5358	.	ADP1-WT	2487880	2487881
UN	5359	.	ADP1-WT	2487883	2487885
UN	5360	.	ADP1-WT	2487887	2487888
UN	5361	.	ADP1-WT	2487891	2487891
UN	5362	.	ADP1-WT	2487893	2487894
UN	5363	.	ADP1-WT	2487896	2487896
UN	5364	.	ADP1-WT	2487901	2487901
UN	5365	.	ADP1-WT	2487914	2487914
UN	5366	.	ADP1-WT	2488415	2488415
UN	5367	.	ADP1-WT	2488899	2488901
UN	5368	.	ADP1-WT	2488903	2488905
UN	5369	.	ADP1-WT	2488947	2488953
UN	5370	.	ADP1-WT	2488956	2488959
UN	5371	.	ADP1-WT	2488984	2488984
UN	5372	.	ADP1-WT	2488986	2488986
UN	5373	.	ADP1-WT	2488988	2488990
UN	5374	.	ADP1-WT	2489141	2489142
UN	5375	.	ADP1-WT	2489144	2489144
UN	5376	.	ADP1-WT	2489146	2489146
UN	5377	.	ADP1-WT	2489151	2489151
UN	5378	.	ADP1-WT	2489156	2489158
UN	5379	.	ADP1-WT	2489165	2489165
UN	5380	.	ADP1-WT	2489167	2489167
UN	5381	.	ADP1-WT	2489172	2489212
UN	5382	.	ADP1-WT	2489214	2489215
UN	5383	.	ADP1-WT	2489217	2489263
UN	5384	.	ADP1-WT	2489266	2489277
UN	5385	.	ADP1-WT	2489561	2489562
UN	5386	.	ADP1-WT	2489564	2489565
UN	5387	.	ADP1-WT	2491419	2491419
UN	5388	.	ADP1-WT	2496451	2496453
UN	5389	.	ADP1-WT	2498842	2498842
UN	5390	.	ADP1-WT	2501615	2501615
UN	5391	.	ADP1-WT	2506583	2506583
UN	5392	.	ADP1-WT	2506586	2506598
UN	5393	.	ADP1-WT	2506603	2506609
UN	5394	.	ADP1-WT	2507292	2507296
UN	5395	.	ADP1-WT	2507298	2507319
UN	5396	.	ADP1-WT	2507321	2507321
UN	5397	.	ADP1-WT	2507564	2507564
UN	5398	.	ADP1-WT	2507571	2507571
UN	5399	.	ADP1-WT	2507573	2507573
UN	5400	.	ADP1-WT	2507575	2507575
UN	5401	.	ADP1-WT	2507626	2507626
UN	5402	.	ADP1-WT	2507629	2507630
UN	5403	.	ADP1-WT	2507634	2507634
UN	5404	.	ADP1-WT	2507636	2507677
UN	5405	.	ADP1-WT	2507686	2507686
UN	5406	.	ADP1-WT	2511355	2511357
UN	5407	.	ADP1-WT	2511359	2511359
UN	5408	.	ADP1-WT	2511362	2511362
UN	5409	.	ADP1-WT	2511364	2511373
UN	5410	.	ADP1-WT	2511375	2511375
UN	5411	.	ADP1-WT	2516317	2516318
UN	5412	.	ADP1-WT	2516320	2516321
UN	5413	.	ADP1-WT	2516323	2516324
UN	5414	.	ADP1-WT	2525775	2525775
UN	5415	.	ADP1-WT	2525777	2525777
UN	5416	.	ADP1-WT	2525779	2525780
UN	5417	.	ADP1-WT	2525784	2525784
UN	5418	.	ADP1-WT	2525787	2525787
UN	5419	.	ADP1-WT	2525797	2525798
UN	5420	.	ADP1-WT	2525800	2525800
UN	5421	.	ADP1-WT	2525802	2525802
UN	5422	.	ADP1-WT	2535879	2535880
UN	5423	.	ADP1-WT	2535882	2535882
UN	5424	.	ADP1-WT	2535884	2535886
UN	5425	.	ADP1-WT	2535888	2535890
UN	5426	.	ADP1-WT	2535895	2535897
UN	5427	.	ADP1-WT	2535899	2535902
UN	5428	.	ADP1-WT	2536371	2536371
UN	5429	.	ADP1-WT	2536817	2536817
UN	5430	.	ADP1-WT	2536819	2536867
UN	5431	.	ADP1-WT	2537375	2537375
UN	5432	.	ADP1-WT	2537378	2537379
UN	5433	.	ADP1-WT	2537381	2537381
UN	5434	.	ADP1-WT	2537384	2537384
UN	5435	.	ADP1-WT	2537394	2537399
UN	5436	.	ADP1-WT	2537412	2537412
UN	5437	.	ADP1-WT	2545780	2545780
UN	5438	.	ADP1-WT	2545786	2545787
UN	5439	.	ADP1-WT	2545790	2545790
UN	5440	.	ADP1-WT	2545792	2545800
UN	5441	.	ADP1-WT	2545804	2545805
UN	5442	.	ADP1-WT	2545809	2545809
UN	5443	.	ADP1-WT	2547556	2547556
UN	5444	.	ADP1-WT	2547559	2547559
UN	5445	.	ADP1-WT	2547561	2547569
UN	5446	.	ADP1-WT	2550148	2550148
UN	5447	.	ADP1-WT	2550152	2550152
UN	5448	.	ADP1-WT	2550157	2550157
UN	5449	.	ADP1-WT	2550161	2550161
UN	5450	.	ADP1-WT	2550164	2550164
UN	5451	.	ADP1-WT	2550166	2550167
UN	5452	.	ADP1-WT	2550169	2550170
UN	5453	.	ADP1-WT	2550174	2550174
UN	5454	.	ADP1-WT	2550176	2550176
UN	5455	.	ADP1-WT	2550183	2550184
UN	5456	.	ADP1-WT	2550237	2550238
UN	5457	.	ADP1-WT	2550241	2550241
UN	5458	.	ADP1-WT	2550477	2550477
UN	5459	.	ADP1-WT	2550498	2550499
UN	5460	.	ADP1-WT	2550529	2550529
UN	5461	.	ADP1-WT	2552007	2552007
UN	5462	.	ADP1-WT	2554886	2554887
UN	5463	.	ADP1-WT	2554890	2554892
UN	5464	.	ADP1-WT	2554894	2554894
UN	5465	.	ADP1-WT	2554898	2554900
UN	5466	.	ADP1-WT	2554943	2554945
UN	5467	.	ADP1-WT	2559820	2559820
UN	5468	.	ADP1-WT	2560143	2560150
UN	5469	.	ADP1-WT	2560159	2560159
UN	5470	.	ADP1-WT	2561677	2561677
UN	5471	.	ADP1-WT	2561749	2561749
UN	5472	.	ADP1-WT	2566314	2566314
UN	5473	.	ADP1-WT	2566316	2566316
UN	5474	.	ADP1-WT	2566318	2566318
UN	5475	.	ADP1-WT	2573993	2573993
UN	5476	.	ADP1-WT	2574042	2574054
UN	5477	.	ADP1-WT	2574058	2574059
UN	5478	.	ADP1-WT	2574063	2574064
UN	5479	.	ADP1-WT	2574707	2574707
UN	5480	.	ADP1-WT	2574710	2574710
UN	5481	.	ADP1-WT	2574712	2574713
UN	5482	.	ADP1-WT	2574719	2574719
UN	5483	.	ADP1-WT	2577307	2577307
UN	5484	.	ADP1-WT	2577309	2577315
UN	5485	.	ADP1-WT	2577317	2577317
UN	5486	.	ADP1-WT	2580735	2580737
UN	5487	.	ADP1-WT	2580740	2580740
UN	5488	.	ADP1-WT	2580742	2580742
UN	5489	.	ADP1-WT	2580744	2580766
UN	5490	.	ADP1-WT	2580772	2580776
UN	5491	.	ADP1-WT	2580780	2580780
UN	5492	.	ADP1-WT	2586233	2586233
UN	5493	.	ADP1-WT	2586237	2586237
UN	5494	.	ADP1-WT	2586252	2586252
UN	5495	.	ADP1-WT	2586257	2586257
UN	5496	.	ADP1-WT	2586259	2586259
UN	5497	.	ADP1-WT	2589178	2589178
UN	5498	.	ADP1-WT	2589180	2589180
UN	5499	.	ADP1-WT	2589182	2589182
UN	5500	.	ADP1-WT	2589187	2589187
UN	5501	.	ADP1-WT	2589192	2589192
UN	5502	.	ADP1-WT	2589201	2589222
UN	5503	.	ADP1-WT	2589224	2589224
UN	5504	.	ADP1-WT	2589232	2589246
UN	5505	.	ADP1-WT	2589248	2589248
UN	5506	.	ADP1-WT	2589251	2589269
UN	5507	.	ADP1-WT	2589277	2589277
UN	5508	.	ADP1-WT	2591117	2591117
UN	5509	.	ADP1-WT	2591124	2591128
UN	5510	.	ADP1-WT	2591130	2591130
UN	5511	.	ADP1-WT	2608459	2608460
UN	5512	.	ADP1-WT	2608475	2608475
UN	5513	.	ADP1-WT	2612686	2612686
UN	5514	.	ADP1-WT	2615862	2615862
UN	5515	.	ADP1-WT	2615865	2615865
UN	5516	.	ADP1-WT	2615869	2615869
UN	5517	.	ADP1-WT	2615877	2615877
UN	5518	.	ADP1-WT	2615886	2615886
UN	5519	.	ADP1-WT	2615892	2615892
UN	5520	.	ADP1-WT	2615898	2615899
UN	5521	.	ADP1-WT	2615920	2615920
UN	5522	.	ADP1-WT	2615923	2615926
UN	5523	.	ADP1-WT	2615928	2615928
UN	5524	.	ADP1-WT	2615930	2615930
UN	5525	.	ADP1-WT	2616364	2616364
UN	5526	.	ADP1-WT	2616366	2616366
UN	5527	.	ADP1-WT	2616421	2616421
UN	5528	.	ADP1-WT	2616425	2616425
UN	5529	.	ADP1-WT	2616919	2616920
UN	5530	.	ADP1-WT	2616922	2616922
UN	5531	.	ADP1-WT	2616924	2616924
UN	5532	.	ADP1-WT	2616926	2616941
UN	5533	.	ADP1-WT	2617318	2617318
UN	5534	.	ADP1-WT	2617949	2617949
UN	5535	.	ADP1-WT	2617951	2617976
UN	5536	.	ADP1-WT	2617978	2617979
UN	5537	.	ADP1-WT	2619477	2619481
UN	5538	.	ADP1-WT	2620564	2620565
UN	5539	.	ADP1-WT	2620567	2620584
UN	5540	.	ADP1-WT	2624120	2624121
UN	5541	.	ADP1-WT	2624128	2624128
UN	5542	.	ADP1-WT	2624132	2624132
UN	5543	.	ADP1-WT	2624134	2624134
UN	5544	.	ADP1-WT	2624137	2624141
UN	5545	.	ADP1-WT	2624147	2624149
UN	5546	.	ADP1-WT	2624153	2624153
UN	5547	.	ADP1-WT	2624156	2624156
UN	5548	.	ADP1-WT	2624162	2624162
UN	5549	.	ADP1-WT	2629070	2629070
UN	5550	.	ADP1-WT	2629086	2629086
UN	5551	.	ADP1-WT	2629089	2629089
UN	5552	.	ADP1-WT	2629092	2629092
UN	5553	.	ADP1-WT	2629096	2629096
UN	5554	.	ADP1-WT	2629104	2629114
UN	5555	.	ADP1-WT	2629117	2629117
UN	5556	.	ADP1-WT	2632646	2632648
UN	5557	.	ADP1-WT	2632655	2632656
UN	5558	.	ADP1-WT	2632668	2632670
UN	5559	.	ADP1-WT	2632695	2632717
UN	5560	.	ADP1-WT	2636416	2636416
UN	5561	.	ADP1-WT	2636419	2636428
UN	5562	.	ADP1-WT	2638176	2638218
UN	5563	.	ADP1-WT	2638220	2638224
UN	5564	.	ADP1-WT	2655829	2655829
UN	5565	.	ADP1-WT	2655831	2655831
UN	5566	.	ADP1-WT	2655838	2655855
UN	5567	.	ADP1-WT	2661006	2661006
UN	5568	.	ADP1-WT	2661403	2661403
UN	5569	.	ADP1-WT	2661434	2661434
UN	5570	.	ADP1-WT	2661436	2661437
UN	5571	.	ADP1-WT	2661442	2661443
UN	5572	.	ADP1-WT	2661445	2661455
UN	5573	.	ADP1-WT	2661552	2661554
UN	5574	.	ADP1-WT	2661629	2661629
UN	5575	.	ADP1-WT	2661632	2661632
UN	5576	.	ADP1-WT	2661641	2661641
UN	5577	.	ADP1-WT	2665857	2665858
UN	5578	.	ADP1-WT	2665861	2665863
UN	5579	.	ADP1-WT	2665868	2665881
UN	5580	.	ADP1-WT	2665884	2665885
UN	5581	.	ADP1-WT	2665890	2665892
UN	5582	.	ADP1-WT	2665894	2665894
UN	5583	.	ADP1-WT	2668968	2668969
UN	5584	.	ADP1-WT	2668994	2668994
UN	5585	.	ADP1-WT	2669000	2669000
UN	5586	.	ADP1-WT	2673738	2673738
UN	5587	.	ADP1-WT	2673746	2673746
UN	5588	.	ADP1-WT	2673750	2673777
UN	5589	.	ADP1-WT	2673864	2673865
UN	5590	.	ADP1-WT	2673867	2673885
UN	5591	.	ADP1-WT	2681505	2681505
UN	5592	.	ADP1-WT	2681509	2681509
UN	5593	.	ADP1-WT	2681512	2681535
UN	5594	.	ADP1-WT	2681538	2681538
UN	5595	.	ADP1-WT	2681540	2681540
UN	5596	.	ADP1-WT	2681542	2681544
UN	5597	.	ADP1-WT	2682524	2682525
UN	5598	.	ADP1-WT	2687913	2687914
UN	5599	.	ADP1-WT	2687923	2687923
UN	5600	.	ADP1-WT	2688348	2688350
UN	5601	.	ADP1-WT	2689908	2689908
UN	5602	.	ADP1-WT	2689948	2689948
UN	5603	.	ADP1-WT	2689951	2689957
UN	5604	.	ADP1-WT	2689959	2689964
UN	5605	.	ADP1-WT	2689966	2689966
UN	5606	.	ADP1-WT	2690001	2690001
UN	5607	.	ADP1-WT	2690027	2690029
UN	5608	.	ADP1-WT	2690035	2690035
UN	5609	.	ADP1-WT	2690037	2690037
UN	5610	.	ADP1-WT	2690039	2690039
UN	5611	.	ADP1-WT	2690136	2690136
UN	5612	.	ADP1-WT	2690140	2690140
UN	5613	.	ADP1-WT	2690628	2690628
UN	5614	.	ADP1-WT	2690630	2690630
UN	5615	.	ADP1-WT	2690632	2690633
UN	5616	.	ADP1-WT	2695011	2695011
UN	5617	.	ADP1-WT	2695015	2695017
UN	5618	.	ADP1-WT	2695019	2695077
UN	5619	.	ADP1-WT	2695079	2695079
UN	5620	.	ADP1-WT	2695082	2695083
UN	5621	.	ADP1-WT	2695085	2695087
UN	5622	.	ADP1-WT	2695090	2695090
UN	5623	.	ADP1-WT	2698761	2698761
UN	5624	.	ADP1-WT	2701353	2701354
UN	5625	.	ADP1-WT	2701356	2701366
UN	5626	.	ADP1-WT	2701371	2701371
UN	5627	.	ADP1-WT	2703607	2703609
UN	5628	.	ADP1-WT	2703611	2703615
UN	5629	.	ADP1-WT	2703618	2703621
UN	5630	.	ADP1-WT	2703623	2703623
UN	5631	.	ADP1-WT	2703625	2703625
UN	5632	.	ADP1-WT	2703628	2703629
UN	5633	.	ADP1-WT	2705729	2705729
UN	5634	.	ADP1-WT	2705731	2705731
UN	5635	.	ADP1-WT	2714140	2714140
UN	5636	.	ADP1-WT	2714144	2714145
UN	5637	.	ADP1-WT	2720542	2720548
UN	5638	.	ADP1-WT	2726455	2727722
UN	5639	.	ADP1-WT	2730042	2730042
UN	5640	.	ADP1-WT	2730045	2730046
UN	5641	.	ADP1-WT	2730049	2730050
UN	5642	.	ADP1-WT	2730054	2730056
UN	5643	.	ADP1-WT	2730058	2730078
UN	5644	.	ADP1-WT	2736889	2736892
UN	5645	.	ADP1-WT	2736894	2736894
UN	5646	.	ADP1-WT	2736907	2736907
UN	5647	.	ADP1-WT	2736910	2736910
UN	5648	.	ADP1-WT	2736916	2736944
UN	5649	.	ADP1-WT	2736948	2736948
UN	5650	.	ADP1-WT	2736953	2736953
UN	5651	.	ADP1-WT	2736958	2736962
UN	5652	.	ADP1-WT	2738046	2738046
UN	5653	.	ADP1-WT	2742353	2742353
UN	5654	.	ADP1-WT	2742355	2742356
UN	5655	.	ADP1-WT	2742358	2742360
UN	5656	.	ADP1-WT	2742363	2742363
UN	5657	.	ADP1-WT	2742365	2742367
UN	5658	.	ADP1-WT	2742369	2742421
UN	5659	.	ADP1-WT	2743487	2743489
UN	5660	.	ADP1-WT	2743809	2743809
UN	5661	.	ADP1-WT	2743816	2743816
UN	5662	.	ADP1-WT	2746690	2746691
UN	5663	.	ADP1-WT	2746693	2746713
UN	5664	.	ADP1-WT	2747859	2747860
UN	5665	.	ADP1-WT	2751508	2751509
UN	5666	.	ADP1-WT	2751522	2751522
UN	5667	.	ADP1-WT	2751572	2751574
UN	5668	.	ADP1-WT	2751576	2751579
UN	5669	.	ADP1-WT	2752183	2752183
UN	5670	.	ADP1-WT	2752193	2752196
UN	5671	.	ADP1-WT	2752198	2752199
UN	5672	.	ADP1-WT	2752201	2752202
UN	5673	.	ADP1-WT	2752207	2752210
UN	5674	.	ADP1-WT	2753173	2753173
UN	5675	.	ADP1-WT	2753176	2753178
UN	5676	.	ADP1-WT	2753180	2753195
UN	5677	.	ADP1-WT	2753197	2753199
UN	5678	.	ADP1-WT	2753204	2753204
UN	5679	.	ADP1-WT	2753208	2753208
UN	5680	.	ADP1-WT	2753215	2753245
UN	5681	.	ADP1-WT	2753249	2753261
UN	5682	.	ADP1-WT	2754381	2754381
UN	5683	.	ADP1-WT	2754429	2754431
UN	5684	.	ADP1-WT	2754435	2754436
UN	5685	.	ADP1-WT	2754445	2754466
UN	5686	.	ADP1-WT	2754468	2754468
UN	5687	.	ADP1-WT	2754485	2754485
UN	5688	.	ADP1-WT	2754487	2754490
UN	5689	.	ADP1-WT	2754492	2754493
UN	5690	.	ADP1-WT	2754497	2754498
UN	5691	.	ADP1-WT	2754502	2754502
UN	5692	.	ADP1-WT	2754504	2754505
UN	5693	.	ADP1-WT	2754890	2754893
UN	5694	.	ADP1-WT	2754897	2754899
UN	5695	.	ADP1-WT	2754901	2754903
UN	5696	.	ADP1-WT	2754910	2754910
UN	5697	.	ADP1-WT	2754912	2754912
UN	5698	.	ADP1-WT	2754915	2754915
UN	5699	.	ADP1-WT	2758664	2758665
UN	5700	.	ADP1-WT	2758667	2758671
UN	5701	.	ADP1-WT	2760615	2760615
UN	5702	.	ADP1-WT	2762764	2762764
UN	5703	.	ADP1-WT	2762768	2762772
UN	5704	.	ADP1-WT	2762774	2762775
UN	5705	.	ADP1-WT	2762778	2762785
UN	5706	.	ADP1-WT	2762788	2762793
UN	5707	.	ADP1-WT	2762805	2762805
UN	5708	.	ADP1-WT	2762808	2762811
UN	5709	.	ADP1-WT	2762816	2762822
UN	5710	.	ADP1-WT	2762825	2762826
UN	5711	.	ADP1-WT	2767301	2767301
UN	5712	.	ADP1-WT	2767304	2767304
UN	5713	.	ADP1-WT	2767308	2767308
UN	5714	.	ADP1-WT	2767532	2767533
UN	5715	.	ADP1-WT	2769661	2769661
UN	5716	.	ADP1-WT	2769663	2769663
UN	5717	.	ADP1-WT	2769665	2769665
UN	5718	.	ADP1-WT	2769670	2769670
UN	5719	.	ADP1-WT	2769674	2769674
UN	5720	.	ADP1-WT	2769677	2769677
UN	5721	.	ADP1-WT	2775274	2775274
UN	5722	.	ADP1-WT	2775276	2775276
UN	5723	.	ADP1-WT	2775294	2775301
UN	5724	.	ADP1-WT	2777902	2777902
UN	5725	.	ADP1-WT	2777905	2777905
UN	5726	.	ADP1-WT	2778930	2778940
UN	5727	.	ADP1-WT	2778942	2778947
UN	5728	.	ADP1-WT	2778955	2778955
UN	5729	.	ADP1-WT	2778980	2778980
UN	5730	.	ADP1-WT	2778982	2778983
UN	5731	.	ADP1-WT	2778986	2778986
UN	5732	.	ADP1-WT	2778989	2778991
UN	5733	.	ADP1-WT	2781337	2781337
UN	5734	.	ADP1-WT	2781339	2781511
UN	5735	.	ADP1-WT	2781513	2781513
UN	5736	.	ADP1-WT	2781516	2781516
UN	5737	.	ADP1-WT	2781523	2781526
UN	5738	.	ADP1-WT	2781528	2781528
UN	5739	.	ADP1-WT	2781537	2781537
UN	5740	.	ADP1-WT	2781552	2781552
UN	5741	.	ADP1-WT	2781554	2781554
UN	5742	.	ADP1-WT	2783381	2783381
UN	5743	.	ADP1-WT	2783383	2783385
UN	5744	.	ADP1-WT	2785436	2785437
UN	5745	.	ADP1-WT	2785439	2785446
UN	5746	.	ADP1-WT	2785448	2785449
UN	5747	.	ADP1-WT	2785460	2785461
UN	5748	.	ADP1-WT	2787189	2787190
UN	5749	.	ADP1-WT	2787194	2787196
UN	5750	.	ADP1-WT	2803655	2804795
UN	5751	.	ADP1-WT	2804797	2804798
UN	5752	.	ADP1-WT	2804801	2804801
UN	5753	.	ADP1-WT	2805848	2807035
UN	5754	.	ADP1-WT	2817763	2817767
UN	5755	.	ADP1-WT	2817769	2817769
UN	5756	.	ADP1-WT	2817771	2817771
UN	5757	.	ADP1-WT	2821806	2821806
UN	5758	.	ADP1-WT	2821808	2821808
UN	5759	.	ADP1-WT	2821810	2821810
UN	5760	.	ADP1-WT	2821821	2821821
UN	5761	.	ADP1-WT	2821824	2821825
UN	5762	.	ADP1-WT	2821843	2821843
UN	5763	.	ADP1-WT	2823380	2823380
UN	5764	.	ADP1-WT	2823392	2823392
UN	5765	.	ADP1-WT	2830571	2830572
UN	5766	.	ADP1-WT	2830576	2830579
UN	5767	.	ADP1-WT	2830586	2830588
UN	5768	.	ADP1-WT	2830591	2830593
UN	5769	.	ADP1-WT	2830595	2830595
UN	5770	.	ADP1-WT	2830605	2830607
UN	5771	.	ADP1-WT	2830609	2830609
UN	5772	.	ADP1-WT	2830611	2830613
UN	5773	.	ADP1-WT	2830615	2830616
UN	5774	.	ADP1-WT	2830620	2830622
UN	5775	.	ADP1-WT	2830633	2830634
UN	5776	.	ADP1-WT	2830639	2830640
UN	5777	.	ADP1-WT	2830642	2830642
UN	5778	.	ADP1-WT	2830644	2830644
UN	5779	.	ADP1-WT	2832082	2832084
UN	5780	.	ADP1-WT	2832086	2832086
UN	5781	.	ADP1-WT	2832088	2832089
UN	5782	.	ADP1-WT	2832092	2832100
UN	5783	.	ADP1-WT	2832103	2832106
UN	5784	.	ADP1-WT	2832110	2832111
UN	5785	.	ADP1-WT	2832113	2832113
UN	5786	.	ADP1-WT	2832115	2832115
UN	5787	.	ADP1-WT	2833652	2833657
UN	5788	.	ADP1-WT	2833660	2833660
UN	5789	.	ADP1-WT	2833665	2833666
UN	5790	.	ADP1-WT	2834123	2834123
UN	5791	.	ADP1-WT	2834126	2834145
UN	5792	.	ADP1-WT	2835812	2835812
UN	5793	.	ADP1-WT	2835815	2835818
UN	5794	.	ADP1-WT	2835821	2835821
UN	5795	.	ADP1-WT	2835824	2835824
UN	5796	.	ADP1-WT	2835827	2835838
UN	5797	.	ADP1-WT	2835845	2835845
UN	5798	.	ADP1-WT	2835860	2835860
UN	5799	.	ADP1-WT	2835871	2835871
UN	5800	.	ADP1-WT	2835873	2835873
UN	5801	.	ADP1-WT	2835875	2835875
UN	5802	.	ADP1-WT	2835884	2835884
UN	5803	.	ADP1-WT	2835886	2835886
UN	5804	.	ADP1-WT	2835889	2835889
UN	5805	.	ADP1-WT	2836421	2836421
UN	5806	.	ADP1-WT	2836423	2836423
UN	5807	.	ADP1-WT	2836425	2836425
UN	5808	.	ADP1-WT	2836427	2836427
UN	5809	.	ADP1-WT	2837653	2837654
UN	5810	.	ADP1-WT	2837656	2837656
UN	5811	.	ADP1-WT	2837704	2837704
UN	5812	.	ADP1-WT	2845939	2845939
UN	5813	.	ADP1-WT	2845965	2845965
UN	5814	.	ADP1-WT	2845969	2845969
UN	5815	.	ADP1-WT	2845988	2846012
UN	5816	.	ADP1-WT	2846014	2846036
UN	5817	.	ADP1-WT	2846038	2846039
UN	5818	.	ADP1-WT	2846041	2846050
UN	5819	.	ADP1-WT	2846052	2846053
UN	5820	.	ADP1-WT	2846055	2846058
UN	5821	.	ADP1-WT	2846061	2846159
UN	5822	.	ADP1-WT	2846168	2846168
UN	5823	.	ADP1-WT	2846181	2846181
UN	5824	.	ADP1-WT	2846185	2846185
UN	5825	.	ADP1-WT	2856259	2856261
UN	5826	.	ADP1-WT	2856263	2856265
UN	5827	.	ADP1-WT	2856272	2856276
UN	5828	.	ADP1-WT	2863125	2863125
UN	5829	.	ADP1-WT	2863128	2863128
UN	5830	.	ADP1-WT	2863131	2863131
UN	5831	.	ADP1-WT	2863134	2863135
UN	5832	.	ADP1-WT	2863137	2863137
UN	5833	.	ADP1-WT	2863139	2863143
UN	5834	.	ADP1-WT	2863145	2863145
UN	5835	.	ADP1-WT	2868524	2868524
UN	5836	.	ADP1-WT	2868526	2868526
UN	5837	.	ADP1-WT	2868528	2868529
UN	5838	.	ADP1-WT	2869478	2869479
UN	5839	.	ADP1-WT	2869481	2869483
UN	5840	.	ADP1-WT	2869486	2869494
UN	5841	.	ADP1-WT	2869511	2869511
UN	5842	.	ADP1-WT	2869513	2869513
UN	5843	.	ADP1-WT	2883963	2883963
UN	5844	.	ADP1-WT	2883965	2883965
UN	5845	.	ADP1-WT	2883968	2883968
UN	5846	.	ADP1-WT	2885881	2885915
UN	5847	.	ADP1-WT	2885917	2885917
UN	5848	.	ADP1-WT	2885933	2885934
UN	5849	.	ADP1-WT	2885936	2885937
UN	5850	.	ADP1-WT	2885940	2885940
UN	5851	.	ADP1-WT	2885945	2885947
UN	5852	.	ADP1-WT	2886260	2886260
UN	5853	.	ADP1-WT	2890109	2890109
UN	5854	.	ADP1-WT	2890748	2890751
UN	5855	.	ADP1-WT	2890756	2890757
UN	5856	.	ADP1-WT	2899209	2899210
UN	5857	.	ADP1-WT	2899230	2899230
UN	5858	.	ADP1-WT	2899233	2899233
UN	5859	.	ADP1-WT	2899242	2899242
UN	5860	.	ADP1-WT	2899434	2899434
UN	5861	.	ADP1-WT	2899465	2899465
UN	5862	.	ADP1-WT	2899493	2899493
UN	5863	.	ADP1-WT	2899496	2899557
UN	5864	.	ADP1-WT	2900680	2900681
UN	5865	.	ADP1-WT	2900683	2900683
UN	5866	.	ADP1-WT	2900691	2900691
UN	5867	.	ADP1-WT	2900696	2900742
UN	5868	.	ADP1-WT	2901280	2901280
UN	5869	.	ADP1-WT	2901282	2901282
UN	5870	.	ADP1-WT	2901286	2901290
UN	5871	.	ADP1-WT	2910568	2910568
UN	5872	.	ADP1-WT	2910573	2910574
UN	5873	.	ADP1-WT	2910576	2910577
UN	5874	.	ADP1-WT	2915620	2915633
UN	5875	.	ADP1-WT	2915635	2915637
UN	5876	.	ADP1-WT	2915640	2915642
UN	5877	.	ADP1-WT	2917324	2917324
UN	5878	.	ADP1-WT	2917330	2917330
UN	5879	.	ADP1-WT	2917332	2917332
UN	5880	.	ADP1-WT	2917375	2917375
UN	5881	.	ADP1-WT	2920452	2920454
UN	5882	.	ADP1-WT	2920456	2920456
UN	5883	.	ADP1-WT	2920458	2920458
UN	5884	.	ADP1-WT	2920461	2920478
UN	5885	.	ADP1-WT	2920523	2920523
UN	5886	.	ADP1-WT	2920527	2920527
UN	5887	.	ADP1-WT	2920529	2920529
UN	5888	.	ADP1-WT	2920531	2920531
UN	5889	.	ADP1-WT	2926203	2926204
UN	5890	.	ADP1-WT	2926208	2926208
UN	5891	.	ADP1-WT	2926215	2926215
UN	5892	.	ADP1-WT	2926218	2926219
UN	5893	.	ADP1-WT	2926222	2926222
UN	5894	.	ADP1-WT	2926226	2926229
UN	5895	.	ADP1-WT	2926233	2926233
UN	5896	.	ADP1-WT	2926236	2926236
UN	5897	.	ADP1-WT	2926238	2926243
UN	5898	.	ADP1-WT	2926264	2926264
UN	5899	.	ADP1-WT	2926267	2926267
UN	5900	.	ADP1-WT	2926419	2926421
UN	5901	.	ADP1-WT	2926423	2926423
UN	5902	.	ADP1-WT	2926428	2926429
UN	5903	.	ADP1-WT	2934974	2934974
UN	5904	.	ADP1-WT	2934982	2934982
UN	5905	.	ADP1-WT	2934986	2934988
UN	5906	.	ADP1-WT	2934990	2934993
UN	5907	.	ADP1-WT	2934995	2934997
UN	5908	.	ADP1-WT	2935015	2935015
UN	5909	.	ADP1-WT	2942106	2942106
UN	5910	.	ADP1-WT	2942110	2942110
UN	5911	.	ADP1-WT	2942112	2942113
UN	5912	.	ADP1-WT	2942116	2942116
UN	5913	.	ADP1-WT	2944227	2949783
UN	5914	.	ADP1-WT	2955821	2955821
UN	5915	.	ADP1-WT	2955825	2955827
UN	5916	.	ADP1-WT	2955831	2955833
UN	5917	.	ADP1-WT	2971869	2971869
UN	5918	.	ADP1-WT	2971873	2971873
UN	5919	.	ADP1-WT	2971879	2971879
UN	5920	.	ADP1-WT	2971881	2971882
UN	5921	.	ADP1-WT	2972124	2972124
UN	5922	.	ADP1-WT	2972126	2972127
UN	5923	.	ADP1-WT	2972130	2972130
UN	5924	.	ADP1-WT	2972133	2972133
UN	5925	.	ADP1-WT	2972135	2972136
UN	5926	.	ADP1-WT	2972139	2972139
UN	5927	.	ADP1-WT	2974626	2974626
UN	5928	.	ADP1-WT	2974644	2974644
UN	5929	.	ADP1-WT	2974647	2974647
UN	5930	.	ADP1-WT	2974650	2974650
UN	5931	.	ADP1-WT	2974653	2974653
UN	5932	.	ADP1-WT	2975943	2975943
UN	5933	.	ADP1-WT	2975946	2975946
UN	5934	.	ADP1-WT	2975949	2975949
UN	5935	.	ADP1-WT	2975959	2975959
UN	5936	.	ADP1-WT	2975963	2975964
UN	5937	.	ADP1-WT	2975966	2975966
UN	5938	.	ADP1-WT	2975972	2975972
UN	5939	.	ADP1-WT	2975974	2975974
UN	5940	.	ADP1-WT	2984517	2984573
UN	5941	.	ADP1-WT	2984614	2984614
UN	5942	.	ADP1-WT	2992715	2992715
UN	5943	.	ADP1-WT	3010103	3010103
UN	5944	.	ADP1-WT	3010106	3010108
UN	5945	.	ADP1-WT	3010110	3010111
UN	5946	.	ADP1-WT	3010114	3010117
UN	5947	.	ADP1-WT	3010119	3010125
UN	5948	.	ADP1-WT	3010134	3010134
UN	5949	.	ADP1-WT	3013226	3013227
UN	5950	.	ADP1-WT	3013229	3013230
UN	5951	.	ADP1-WT	3013235	3013235
UN	5952	.	ADP1-WT	3013241	3013241
UN	5953	.	ADP1-WT	3013245	3013247
UN	5954	.	ADP1-WT	3013249	3013250
UN	5955	.	ADP1-WT	3013253	3013254
UN	5956	.	ADP1-WT	3013258	3013259
UN	5957	.	ADP1-WT	3013265	3013265
UN	5958	.	ADP1-WT	3013267	3013267
UN	5959	.	ADP1-WT	3030582	3030582
UN	5960	.	ADP1-WT	3030585	3030587
UN	5961	.	ADP1-WT	3030589	3030622
UN	5962	.	ADP1-WT	3030624	3030624
UN	5963	.	ADP1-WT	3030650	3030650
UN	5964	.	ADP1-WT	3030657	3030657
UN	5965	.	ADP1-WT	3032017	3032017
UN	5966	.	ADP1-WT	3046460	3046460
UN	5967	.	ADP1-WT	3063876	3063876
UN	5968	.	ADP1-WT	3063879	3063879
UN	5969	.	ADP1-WT	3063881	3063883
UN	5970	.	ADP1-WT	3063885	3063885
UN	5971	.	ADP1-WT	3069448	3069448
UN	5972	.	ADP1-WT	3073152	3078945
UN	5973	.	ADP1-WT	3098723	3098723
UN	5974	.	ADP1-WT	3104070	3104070
UN	5975	.	ADP1-WT	3137237	3137237
UN	5976	.	ADP1-WT	3137239	3137239
UN	5977	.	ADP1-WT	3137277	3137278
UN	5978	.	ADP1-WT	3150478	3150478
UN	5979	.	ADP1-WT	3150480	3150481
UN	5980	.	ADP1-WT	3150484	3150485
UN	5981	.	ADP1-WT	3150489	3150489
UN	5982	.	ADP1-WT	3150491	3150491
UN	5983	.	ADP1-WT	3150494	3150496
UN	5984	.	ADP1-WT	3150501	3150501
UN	5985	.	ADP1-WT	3150505	3150505
UN	5986	.	ADP1-WT	3150507	3150507
UN	5987	.	ADP1-WT	3160128	3160131
UN	5988	.	ADP1-WT	3160133	3160139
UN	5989	.	ADP1-WT	3161638	3161638
UN	5990	.	ADP1-WT	3163870	3163871
UN	5991	.	ADP1-WT	3163874	3163881
UN	5992	.	ADP1-WT	3164982	3164990
UN	5993	.	ADP1-WT	3164992	3165015
UN	5994	.	ADP1-WT	3165018	3165019
UN	5995	.	ADP1-WT	3165064	3165066
UN	5996	.	ADP1-WT	3165073	3165074
UN	5997	.	ADP1-WT	3167540	3167544
UN	5998	.	ADP1-WT	3167550	3167550
UN	5999	.	ADP1-WT	3167552	3167552
UN	6000	.	ADP1-WT	3167554	3167557
UN	6001	.	ADP1-WT	3167561	3167561
UN	6002	.	ADP1-WT	3167563	3167565
UN	6003	.	ADP1-WT	3174544	3174544
UN	6004	.	ADP1-WT	3174547	3174673
UN	6005	.	ADP1-WT	3174838	3174838
UN	6006	.	ADP1-WT	3174842	3174898
UN	6007	.	ADP1-WT	3177254	3177255
UN	6008	.	ADP1-WT	3184042	3184050
UN	6009	.	ADP1-WT	3184052	3184060
UN	6010	.	ADP1-WT	3184064	3184065
UN	6011	.	ADP1-WT	3184678	3184678
UN	6012	.	ADP1-WT	3184683	3184683
UN	6013	.	ADP1-WT	3184685	3184685
UN	6014	.	ADP1-WT	3188659	3188659
UN	6015	.	ADP1-WT	3188662	3188668
UN	6016	.	ADP1-WT	3188670	3188670
UN	6017	.	ADP1-WT	3188673	3188673
UN	6018	.	ADP1-WT	3188677	3188677
UN	6019	.	ADP1-WT	3188681	3188682
UN	6020	.	ADP1-WT	3188687	3188690
UN	6021	.	ADP1-WT	3188694	3188694
UN	6022	.	ADP1-WT	3192786	3192792
UN	6023	.	ADP1-WT	3192794	3192794
UN	6024	.	ADP1-WT	3192796	3192796
UN	6025	.	ADP1-WT	3192798	3192799
UN	6026	.	ADP1-WT	3192802	3192802
UN	6027	.	ADP1-WT	3192805	3192812
UN	6028	.	ADP1-WT	3192814	3192816
UN	6029	.	ADP1-WT	3192818	3192819
UN	6030	.	ADP1-WT	3192821	3192821
UN	6031	.	ADP1-WT	3192829	3192829
UN	6032	.	ADP1-WT	3192831	3192831
UN	6033	.	ADP1-WT	3199331	3199331
UN	6034	.	ADP1-WT	3215020	3215039
UN	6035	.	ADP1-WT	3215067	3215067
UN	6036	.	ADP1-WT	3215551	3215551
UN	6037	.	ADP1-WT	3221097	3221097
UN	6038	.	ADP1-WT	3221100	3221130
UN	6039	.	ADP1-WT	3221132	3221142
UN	6040	.	ADP1-WT	3232671	3232673
UN	6041	.	ADP1-WT	3232676	3232676
UN	6042	.	ADP1-WT	3232682	3232724
UN	6043	.	ADP1-WT	3232726	3232727
UN	6044	.	ADP1-WT	3232729	3232735
UN	6045	.	ADP1-WT	3240103	3240103
UN	6046	.	ADP1-WT	3252775	3252776
UN	6047	.	ADP1-WT	3264907	3264908
UN	6048	.	ADP1-WT	3264914	3264914
UN	6049	.	ADP1-WT	3264917	3264917
UN	6050	.	ADP1-WT	3265457	3265458
UN	6051	.	ADP1-WT	3265460	3265463
UN	6052	.	ADP1-WT	3265824	3265824
UN	6053	.	ADP1-WT	3265827	3265827
UN	6054	.	ADP1-WT	3265831	3265834
UN	6055	.	ADP1-WT	3265836	3265842
UN	6056	.	ADP1-WT	3265844	3265858
UN	6057	.	ADP1-WT	3268172	3268174
UN	6058	.	ADP1-WT	3284413	3284413
UN	6059	.	ADP1-WT	3284418	3284428
UN	6060	.	ADP1-WT	3290883	3290883
UN	6061	.	ADP1-WT	3290891	3290891
UN	6062	.	ADP1-WT	3301068	3301069
UN	6063	.	ADP1-WT	3301072	3301072
UN	6064	.	ADP1-WT	3301083	3301083
UN	6065	.	ADP1-WT	3301087	3301088
UN	6066	.	ADP1-WT	3301091	3301091
UN	6067	.	ADP1-WT	3301097	3301120
UN	6068	.	ADP1-WT	3301123	3301160
UN	6069	.	ADP1-WT	3301163	3301163
UN	6070	.	ADP1-WT	3301166	3301180
UN	6071	.	ADP1-WT	3301182	3301182
UN	6072	.	ADP1-WT	3301184	3301185
UN	6073	.	ADP1-WT	3301188	3301191
UN	6074	.	ADP1-WT	3301193	3301195
UN	6075	.	ADP1-WT	3301197	3301197
UN	6076	.	ADP1-WT	3301199	3301200
UN	6077	.	ADP1-WT	3310251	3310251
UN	6078	.	ADP1-WT	3310254	3310256
UN	6079	.	ADP1-WT	3310261	3310263
UN	6080	.	ADP1-WT	3310270	3310270
UN	6081	.	ADP1-WT	3310871	3310881
UN	6082	.	ADP1-WT	3310887	3310887
UN	6083	.	ADP1-WT	3310891	3310892
UN	6084	.	ADP1-WT	3310897	3310897
UN	6085	.	ADP1-WT	3310899	3310899
UN	6086	.	ADP1-WT	3310902	3310903
UN	6087	.	ADP1-WT	3320803	3320803
UN	6088	.	ADP1-WT	3320805	3320806
UN	6089	.	ADP1-WT	3320810	3320811
UN	6090	.	ADP1-WT	3320819	3320820
UN	6091	.	ADP1-WT	3321304	3321335
UN	6092	.	ADP1-WT	3321348	3321349
UN	6093	.	ADP1-WT	3321351	3321353
UN	6094	.	ADP1-WT	3321356	3321356
UN	6095	.	ADP1-WT	3321361	3321361
UN	6096	.	ADP1-WT	3321364	3321364
UN	6097	.	ADP1-WT	3321369	3321369
UN	6098	.	ADP1-WT	3321399	3321401
UN	6099	.	ADP1-WT	3321407	3321407
UN	6100	.	ADP1-WT	3321409	3321410
UN	6101	.	ADP1-WT	3321412	3321412
UN	6102	.	ADP1-WT	3321415	3321415
UN	6103	.	ADP1-WT	3332283	3332402
UN	6104	.	ADP1-WT	3352187	3352187
UN	6105	.	ADP1-WT	3359473	3359473
UN	6106	.	ADP1-WT	3360662	3360662
UN	6107	.	ADP1-WT	3360666	3360675
UN	6108	.	ADP1-WT	3360677	3360677
UN	6109	.	ADP1-WT	3360679	3360681
UN	6110	.	ADP1-WT	3360683	3360694
UN	6111	.	ADP1-WT	3360698	3360705
UN	6112	.	ADP1-WT	3362196	3362196
UN	6113	.	ADP1-WT	3363176	3363176
UN	6114	.	ADP1-WT	3385079	3385079
UN	6115	.	ADP1-WT	3394791	3394791
UN	6116	.	ADP1-WT	3408394	3408398
UN	6117	.	ADP1-WT	3419944	3419944
UN	6118	.	ADP1-WT	3419946	3419947
UN	6119	.	ADP1-WT	3491043	3491045
UN	6120	.	ADP1-WT	3493064	3493069
UN	6121	.	ADP1-WT	3493071	3493071
UN	6122	.	ADP1-WT	3493073	3493073
UN	6123	.	ADP1-WT	3493075	3493081
UN	6124	.	ADP1-WT	3493204	3493204
UN	6125	.	ADP1-WT	3493225	3493231
UN	6126	.	ADP1-WT	3493233	3493234
UN	6127	.	ADP1-WT	3502198	3502207
UN	6128	.	ADP1-WT	3502234	3502234
UN	6129	.	ADP1-WT	3502239	3502239
UN	6130	.	ADP1-WT	3537185	3537194
UN	6131	.	ADP1-WT	3537198	3537199
UN	6132	.	ADP1-WT	3537209	3537209
UN	6133	.	ADP1-WT	3537212	3537212
UN	6134	.	ADP1-WT	3537214	3537214
UN	6135	.	ADP1-WT	3538554	3538557
UN	6136	.	ADP1-WT	3538563	3538566
UN	6137	.	ADP1-WT	3538568	3538568
UN	6138	.	ADP1-WT	3538571	3538572
UN	6139	.	ADP1-WT	3538574	3538580
UN	6140	.	ADP1-WT	3538582	3538583
UN	6141	.	ADP1-WT	3542491	3542495
UN	6142	.	ADP1-WT	3542498	3542499
UN	6143	.	ADP1-WT	3542505	3542505
UN	6144	.	ADP1-WT	3542537	3542537
UN	6145	.	ADP1-WT	3542541	3542541
UN	6146	.	ADP1-WT	3542544	3542546
UN	6147	.	ADP1-WT	3561575	3561575
UN	6148	.	ADP1-WT	3561578	3567047
```
