## Supplementary material for "Evolution recovers the fitness of *Acinetobacter baylyi* strains with large deletions through mutations in deletion-specific targets and global post-transcriptional regulators": Data File S1: MSD02-MS-E05.gd

```
#=GENOME_DIFF	1.0
#=TITLE	MSD02-MS-E05
#=REFSEQ	BarrickLab-Private:genomes/reference/ADP1-WT.gff3
#=REFSEQ	BarrickLab-Private:genomes/reference/ADP1-TDK_KAN-cassette.fa
#=ADAPTSEQ	BarrickLab-Private:genomes/adapters/illumina_truseq_6bp_dual_barcode_PE.fasta
#=READSEQ	BarrickLab-Private:genomes/0009/2019-07-11_Macrogen_Gabo/MCT7-5MS_R1.fastq.gz
#=READSEQ	BarrickLab-Private:genomes/0009/2019-07-11_Macrogen_Gabo/MCT7-5MS_R2.fastq.gz
#=READSEQ	BarrickLab-Private:genomes/0009/2019-12-31_Psomagen_Genomes/MCT7-5MS_1912_R1.fastq.gz
#=READSEQ	BarrickLab-Private:genomes/0009/2019-12-31_Psomagen_Genomes/MCT7-5MS_1912_R1.fastq.gz
DEL	1	.	ADP1-WT	321574	1237
DEL	2	.	ADP1-WT	941306	3549	mediated=IS1236
DEL	3	.	ADP1-WT	1248192	1237
SUB	4	.	ADP1-WT	1746999	71027	GGTC
DEL	5	.	ADP1-WT	1799601	1237	before=4
SNP	6	.	ADP1-WT	1819217	T
SNP	7	.	ADP1-WT	2277653	G
DEL	8	.	ADP1-WT	2726455	1268
DEL	9	.	tdk-kan	1	1676
UN	10	.	ADP1-WT	18180	18181
UN	11	.	ADP1-WT	18184	23684
UN	12	.	ADP1-WT	104269	104269
UN	13	.	ADP1-WT	212953	215257
UN	14	.	ADP1-WT	215429	218501
UN	15	.	ADP1-WT	297689	297689
UN	16	.	ADP1-WT	297697	297697
UN	17	.	ADP1-WT	297699	297699
UN	18	.	ADP1-WT	297702	297711
UN	19	.	ADP1-WT	321574	322810
UN	20	.	ADP1-WT	645800	650368
UN	21	.	ADP1-WT	650519	650519
UN	22	.	ADP1-WT	650573	651032
UN	23	.	ADP1-WT	651034	651036
UN	24	.	ADP1-WT	651040	651040
UN	25	.	ADP1-WT	651250	651380
UN	26	.	ADP1-WT	868638	868721
UN	27	.	ADP1-WT	919839	919839
UN	28	.	ADP1-WT	919841	919841
UN	29	.	ADP1-WT	941306	944854
UN	30	.	ADP1-WT	1170504	1170505
UN	31	.	ADP1-WT	1235473	1235532
UN	32	.	ADP1-WT	1235535	1235535
UN	33	.	ADP1-WT	1235544	1235544
UN	34	.	ADP1-WT	1248192	1249428
UN	35	.	ADP1-WT	1446556	1447218
UN	36	.	ADP1-WT	1447244	1447244
UN	37	.	ADP1-WT	1447564	1448030
UN	38	.	ADP1-WT	1576568	1576568
UN	39	.	ADP1-WT	1576570	1576572
UN	40	.	ADP1-WT	1576582	1576582
UN	41	.	ADP1-WT	1576600	1576616
UN	42	.	ADP1-WT	1576620	1576625
UN	43	.	ADP1-WT	1576631	1576631
UN	44	.	ADP1-WT	1576634	1576634
UN	45	.	ADP1-WT	1576641	1576650
UN	46	.	ADP1-WT	1576660	1576660
UN	47	.	ADP1-WT	1634195	1634196
UN	48	.	ADP1-WT	1660787	1665946
UN	49	.	ADP1-WT	1684808	1684883
UN	50	.	ADP1-WT	1684887	1684888
UN	51	.	ADP1-WT	1684890	1684890
UN	52	.	ADP1-WT	1709553	1710233
UN	53	.	ADP1-WT	1710236	1710237
UN	54	.	ADP1-WT	1710566	1711014
UN	55	.	ADP1-WT	1746999	1747310
UN	56	.	ADP1-WT	1747316	1747317
UN	57	.	ADP1-WT	1747319	1747319
UN	58	.	ADP1-WT	1747321	1747321
UN	59	.	ADP1-WT	1747356	1747356
UN	60	.	ADP1-WT	1747455	1747455
UN	61	.	ADP1-WT	1747471	1747510
UN	62	.	ADP1-WT	1747512	1747519
UN	63	.	ADP1-WT	1747521	1747524
UN	64	.	ADP1-WT	1747526	1747527
UN	65	.	ADP1-WT	1747548	1747560
UN	66	.	ADP1-WT	1747758	1747972
UN	67	.	ADP1-WT	1748038	1748038
UN	68	.	ADP1-WT	1748046	1748047
UN	69	.	ADP1-WT	1748049	1748050
UN	70	.	ADP1-WT	1748052	1748058
UN	71	.	ADP1-WT	1748060	1748061
UN	72	.	ADP1-WT	1748063	1748074
UN	73	.	ADP1-WT	1748076	1748084
UN	74	.	ADP1-WT	1748107	1748504
UN	75	.	ADP1-WT	1748856	1748865
UN	76	.	ADP1-WT	1748867	1748885
UN	77	.	ADP1-WT	1748887	1748895
UN	78	.	ADP1-WT	1748897	1748898
UN	79	.	ADP1-WT	1748900	1749255
UN	80	.	ADP1-WT	1749257	1749282
UN	81	.	ADP1-WT	1749284	1749300
UN	82	.	ADP1-WT	1749304	1749319
UN	83	.	ADP1-WT	1749321	1749330
UN	84	.	ADP1-WT	1749334	1749334
UN	85	.	ADP1-WT	1749339	1749339
UN	86	.	ADP1-WT	1749372	1749439
UN	87	.	ADP1-WT	1749441	1749441
UN	88	.	ADP1-WT	1749445	1749447
UN	89	.	ADP1-WT	1749449	1749449
UN	90	.	ADP1-WT	1749451	1749451
UN	91	.	ADP1-WT	1749455	1749455
UN	92	.	ADP1-WT	1749458	1749458
UN	93	.	ADP1-WT	1749460	1749462
UN	94	.	ADP1-WT	1749464	1749464
UN	95	.	ADP1-WT	1749468	1749469
UN	96	.	ADP1-WT	1749473	1749474
UN	97	.	ADP1-WT	1749479	1749479
UN	98	.	ADP1-WT	1749481	1749481
UN	99	.	ADP1-WT	1749484	1749487
UN	100	.	ADP1-WT	1749489	1749489
UN	101	.	ADP1-WT	1749514	1749516
UN	102	.	ADP1-WT	1749518	1749518
UN	103	.	ADP1-WT	1749684	1749684
UN	104	.	ADP1-WT	1749689	1749689
UN	105	.	ADP1-WT	1749696	1749696
UN	106	.	ADP1-WT	1749698	1749698
UN	107	.	ADP1-WT	1749700	1749700
UN	108	.	ADP1-WT	1749703	1749703
UN	109	.	ADP1-WT	1749708	1749709
UN	110	.	ADP1-WT	1749713	1749713
UN	111	.	ADP1-WT	1749716	1749717
UN	112	.	ADP1-WT	1749719	1749719
UN	113	.	ADP1-WT	1749731	1749735
UN	114	.	ADP1-WT	1749737	1749737
UN	115	.	ADP1-WT	1749742	1749742
UN	116	.	ADP1-WT	1749747	1749747
UN	117	.	ADP1-WT	1749749	1749753
UN	118	.	ADP1-WT	1749755	1750145
UN	119	.	ADP1-WT	1750147	1750147
UN	120	.	ADP1-WT	1750150	1750150
UN	121	.	ADP1-WT	1750152	1750156
UN	122	.	ADP1-WT	1750158	1750158
UN	123	.	ADP1-WT	1750161	1750164
UN	124	.	ADP1-WT	1750304	1750307
UN	125	.	ADP1-WT	1750311	1750316
UN	126	.	ADP1-WT	1750318	1750321
UN	127	.	ADP1-WT	1750326	1750352
UN	128	.	ADP1-WT	1750354	1750357
UN	129	.	ADP1-WT	1750359	1750373
UN	130	.	ADP1-WT	1750397	1750397
UN	131	.	ADP1-WT	1750401	1750402
UN	132	.	ADP1-WT	1750409	1750409
UN	133	.	ADP1-WT	1750415	1750500
UN	134	.	ADP1-WT	1750589	1750918
UN	135	.	ADP1-WT	1750920	1750929
UN	136	.	ADP1-WT	1750931	1750937
UN	137	.	ADP1-WT	1750939	1750940
UN	138	.	ADP1-WT	1750943	1750943
UN	139	.	ADP1-WT	1750945	1750959
UN	140	.	ADP1-WT	1751261	1751275
UN	141	.	ADP1-WT	1751277	1751286
UN	142	.	ADP1-WT	1751289	1751289
UN	143	.	ADP1-WT	1751291	1751456
UN	144	.	ADP1-WT	1751458	1751458
UN	145	.	ADP1-WT	1751790	1751790
UN	146	.	ADP1-WT	1751795	1751795
UN	147	.	ADP1-WT	1751797	1751797
UN	148	.	ADP1-WT	1751801	1751801
UN	149	.	ADP1-WT	1751804	1751805
UN	150	.	ADP1-WT	1751817	1751818
UN	151	.	ADP1-WT	1751820	1751824
UN	152	.	ADP1-WT	1751826	1751828
UN	153	.	ADP1-WT	1751831	1751834
UN	154	.	ADP1-WT	1751837	1751931
UN	155	.	ADP1-WT	1751937	1751942
UN	156	.	ADP1-WT	1751945	1751949
UN	157	.	ADP1-WT	1751951	1752265
UN	158	.	ADP1-WT	1752670	1752676
UN	159	.	ADP1-WT	1752686	1752687
UN	160	.	ADP1-WT	1752690	1752691
UN	161	.	ADP1-WT	1752694	1752703
UN	162	.	ADP1-WT	1752705	1752707
UN	163	.	ADP1-WT	1752710	1752712
UN	164	.	ADP1-WT	1752715	1752719
UN	165	.	ADP1-WT	1752721	1752722
UN	166	.	ADP1-WT	1752724	1752908
UN	167	.	ADP1-WT	1752910	1752910
UN	168	.	ADP1-WT	1752912	1752916
UN	169	.	ADP1-WT	1752918	1752919
UN	170	.	ADP1-WT	1752921	1752921
UN	171	.	ADP1-WT	1752923	1752923
UN	172	.	ADP1-WT	1752925	1752926
UN	173	.	ADP1-WT	1752961	1753132
UN	174	.	ADP1-WT	1753134	1753135
UN	175	.	ADP1-WT	1753173	1753183
UN	176	.	ADP1-WT	1753185	1753190
UN	177	.	ADP1-WT	1753227	1753227
UN	178	.	ADP1-WT	1753229	1753229
UN	179	.	ADP1-WT	1753231	1753233
UN	180	.	ADP1-WT	1753235	1753235
UN	181	.	ADP1-WT	1753237	1753245
UN	182	.	ADP1-WT	1753247	1753251
UN	183	.	ADP1-WT	1753254	1753255
UN	184	.	ADP1-WT	1753258	1753259
UN	185	.	ADP1-WT	1753261	1753267
UN	186	.	ADP1-WT	1753269	1753313
UN	187	.	ADP1-WT	1753340	1753340
UN	188	.	ADP1-WT	1753418	1753419
UN	189	.	ADP1-WT	1753421	1753421
UN	190	.	ADP1-WT	1753423	1753424
UN	191	.	ADP1-WT	1753428	1753431
UN	192	.	ADP1-WT	1753433	1753433
UN	193	.	ADP1-WT	1753435	1753435
UN	194	.	ADP1-WT	1753439	1753441
UN	195	.	ADP1-WT	1753443	1753445
UN	196	.	ADP1-WT	1753448	1753449
UN	197	.	ADP1-WT	1753473	1753473
UN	198	.	ADP1-WT	1753477	1753477
UN	199	.	ADP1-WT	1753480	1753481
UN	200	.	ADP1-WT	1753484	1753487
UN	201	.	ADP1-WT	1753490	1753491
UN	202	.	ADP1-WT	1753494	1753495
UN	203	.	ADP1-WT	1753497	1753869
UN	204	.	ADP1-WT	1753871	1753877
UN	205	.	ADP1-WT	1753879	1753880
UN	206	.	ADP1-WT	1753959	1753965
UN	207	.	ADP1-WT	1753967	1753970
UN	208	.	ADP1-WT	1753974	1753974
UN	209	.	ADP1-WT	1753976	1753979
UN	210	.	ADP1-WT	1753981	1754423
UN	211	.	ADP1-WT	1754425	1754425
UN	212	.	ADP1-WT	1754570	1754596
UN	213	.	ADP1-WT	1754752	1755061
UN	214	.	ADP1-WT	1755066	1755068
UN	215	.	ADP1-WT	1755070	1755070
UN	216	.	ADP1-WT	1755073	1755240
UN	217	.	ADP1-WT	1755243	1755243
UN	218	.	ADP1-WT	1755246	1755247
UN	219	.	ADP1-WT	1755250	1755256
UN	220	.	ADP1-WT	1755258	1755262
UN	221	.	ADP1-WT	1755265	1755268
UN	222	.	ADP1-WT	1755288	1755291
UN	223	.	ADP1-WT	1755299	1755299
UN	224	.	ADP1-WT	1755322	1755323
UN	225	.	ADP1-WT	1755325	1755325
UN	226	.	ADP1-WT	1755328	1755331
UN	227	.	ADP1-WT	1755333	1755333
UN	228	.	ADP1-WT	1755335	1755335
UN	229	.	ADP1-WT	1755337	1755338
UN	230	.	ADP1-WT	1755340	1755342
UN	231	.	ADP1-WT	1755515	1755516
UN	232	.	ADP1-WT	1755518	1755524
UN	233	.	ADP1-WT	1755526	1755526
UN	234	.	ADP1-WT	1755536	1755564
UN	235	.	ADP1-WT	1755566	1755568
UN	236	.	ADP1-WT	1755570	1755578
UN	237	.	ADP1-WT	1755580	1755586
UN	238	.	ADP1-WT	1755588	1755589
UN	239	.	ADP1-WT	1755617	1755617
UN	240	.	ADP1-WT	1755654	1755654
UN	241	.	ADP1-WT	1755690	1755690
UN	242	.	ADP1-WT	1755709	1755709
UN	243	.	ADP1-WT	1755715	1755716
UN	244	.	ADP1-WT	1755727	1755727
UN	245	.	ADP1-WT	1755747	1755759
UN	246	.	ADP1-WT	1755762	1755762
UN	247	.	ADP1-WT	1755764	1755764
UN	248	.	ADP1-WT	1755923	1755926
UN	249	.	ADP1-WT	1755928	1755928
UN	250	.	ADP1-WT	1755932	1755934
UN	251	.	ADP1-WT	1755936	1755959
UN	252	.	ADP1-WT	1755969	1755978
UN	253	.	ADP1-WT	1755981	1756028
UN	254	.	ADP1-WT	1756106	1756107
UN	255	.	ADP1-WT	1756113	1756113
UN	256	.	ADP1-WT	1756133	1756133
UN	257	.	ADP1-WT	1756135	1756144
UN	258	.	ADP1-WT	1756146	1756156
UN	259	.	ADP1-WT	1756177	1756185
UN	260	.	ADP1-WT	1756187	1756247
UN	261	.	ADP1-WT	1756249	1756334
UN	262	.	ADP1-WT	1756340	1756340
UN	263	.	ADP1-WT	1756342	1756353
UN	264	.	ADP1-WT	1756355	1756356
UN	265	.	ADP1-WT	1756358	1756358
UN	266	.	ADP1-WT	1756360	1756367
UN	267	.	ADP1-WT	1756369	1756372
UN	268	.	ADP1-WT	1756374	1756374
UN	269	.	ADP1-WT	1756376	1756377
UN	270	.	ADP1-WT	1756379	1756387
UN	271	.	ADP1-WT	1756391	1756398
UN	272	.	ADP1-WT	1756465	1756465
UN	273	.	ADP1-WT	1756592	1756599
UN	274	.	ADP1-WT	1756603	1756607
UN	275	.	ADP1-WT	1756609	1756621
UN	276	.	ADP1-WT	1756624	1756634
UN	277	.	ADP1-WT	1756636	1756646
UN	278	.	ADP1-WT	1756649	1756650
UN	279	.	ADP1-WT	1756652	1756653
UN	280	.	ADP1-WT	1756655	1756666
UN	281	.	ADP1-WT	1756670	1756708
UN	282	.	ADP1-WT	1756720	1756720
UN	283	.	ADP1-WT	1756777	1756777
UN	284	.	ADP1-WT	1756833	1756833
UN	285	.	ADP1-WT	1756853	1756960
UN	286	.	ADP1-WT	1756962	1756962
UN	287	.	ADP1-WT	1756964	1756965
UN	288	.	ADP1-WT	1756967	1756967
UN	289	.	ADP1-WT	1756970	1756971
UN	290	.	ADP1-WT	1756973	1756974
UN	291	.	ADP1-WT	1756976	1756977
UN	292	.	ADP1-WT	1756979	1757005
UN	293	.	ADP1-WT	1757217	1757218
UN	294	.	ADP1-WT	1757429	1757430
UN	295	.	ADP1-WT	1757432	1757432
UN	296	.	ADP1-WT	1757441	1757441
UN	297	.	ADP1-WT	1757445	1757446
UN	298	.	ADP1-WT	1757448	1757448
UN	299	.	ADP1-WT	1757451	1757451
UN	300	.	ADP1-WT	1757464	1757464
UN	301	.	ADP1-WT	1757475	1757503
UN	302	.	ADP1-WT	1757505	1757785
UN	303	.	ADP1-WT	1757940	1757940
UN	304	.	ADP1-WT	1757943	1757947
UN	305	.	ADP1-WT	1757950	1757959
UN	306	.	ADP1-WT	1757961	1757963
UN	307	.	ADP1-WT	1757965	1757966
UN	308	.	ADP1-WT	1758017	1758017
UN	309	.	ADP1-WT	1758031	1758079
UN	310	.	ADP1-WT	1758104	1758400
UN	311	.	ADP1-WT	1758404	1758405
UN	312	.	ADP1-WT	1758512	1758512
UN	313	.	ADP1-WT	1758515	1758784
UN	314	.	ADP1-WT	1758786	1758805
UN	315	.	ADP1-WT	1758821	1758830
UN	316	.	ADP1-WT	1758832	1758832
UN	317	.	ADP1-WT	1758834	1758839
UN	318	.	ADP1-WT	1758841	1758862
UN	319	.	ADP1-WT	1758864	1758871
UN	320	.	ADP1-WT	1758874	1758877
UN	321	.	ADP1-WT	1758879	1758883
UN	322	.	ADP1-WT	1758885	1758887
UN	323	.	ADP1-WT	1758889	1758892
UN	324	.	ADP1-WT	1758894	1758895
UN	325	.	ADP1-WT	1758899	1758955
UN	326	.	ADP1-WT	1758957	1758957
UN	327	.	ADP1-WT	1758959	1758981
UN	328	.	ADP1-WT	1758983	1758985
UN	329	.	ADP1-WT	1758987	1759002
UN	330	.	ADP1-WT	1759008	1759008
UN	331	.	ADP1-WT	1759019	1759020
UN	332	.	ADP1-WT	1759022	1759022
UN	333	.	ADP1-WT	1759047	1759120
UN	334	.	ADP1-WT	1759122	1759137
UN	335	.	ADP1-WT	1759139	1759139
UN	336	.	ADP1-WT	1759150	1759158
UN	337	.	ADP1-WT	1759160	1759271
UN	338	.	ADP1-WT	1759287	1759288
UN	339	.	ADP1-WT	1759290	1759299
UN	340	.	ADP1-WT	1759301	1759309
UN	341	.	ADP1-WT	1759311	1759311
UN	342	.	ADP1-WT	1759313	1759313
UN	343	.	ADP1-WT	1759315	1759332
UN	344	.	ADP1-WT	1759334	1759338
UN	345	.	ADP1-WT	1759340	1759342
UN	346	.	ADP1-WT	1759344	1759344
UN	347	.	ADP1-WT	1759346	1759346
UN	348	.	ADP1-WT	1759348	1759348
UN	349	.	ADP1-WT	1759350	1759350
UN	350	.	ADP1-WT	1759352	1759354
UN	351	.	ADP1-WT	1759356	1759360
UN	352	.	ADP1-WT	1759362	1759369
UN	353	.	ADP1-WT	1759371	1759381
UN	354	.	ADP1-WT	1759384	1759387
UN	355	.	ADP1-WT	1759389	1759397
UN	356	.	ADP1-WT	1759399	1759402
UN	357	.	ADP1-WT	1759406	1759456
UN	358	.	ADP1-WT	1759458	1759458
UN	359	.	ADP1-WT	1759460	1759464
UN	360	.	ADP1-WT	1759466	1759466
UN	361	.	ADP1-WT	1759468	1759471
UN	362	.	ADP1-WT	1759473	1759473
UN	363	.	ADP1-WT	1759475	1759475
UN	364	.	ADP1-WT	1759477	1759673
UN	365	.	ADP1-WT	1759693	1759693
UN	366	.	ADP1-WT	1759738	1759739
UN	367	.	ADP1-WT	1759742	1759742
UN	368	.	ADP1-WT	1759822	1759822
UN	369	.	ADP1-WT	1759824	1759997
UN	370	.	ADP1-WT	1760000	1760017
UN	371	.	ADP1-WT	1760104	1760106
UN	372	.	ADP1-WT	1760127	1760147
UN	373	.	ADP1-WT	1760170	1760170
UN	374	.	ADP1-WT	1760260	1760260
UN	375	.	ADP1-WT	1760392	1760392
UN	376	.	ADP1-WT	1760411	1760437
UN	377	.	ADP1-WT	1760468	1760468
UN	378	.	ADP1-WT	1760471	1760475
UN	379	.	ADP1-WT	1760477	1760477
UN	380	.	ADP1-WT	1760479	1760486
UN	381	.	ADP1-WT	1760489	1760489
UN	382	.	ADP1-WT	1760491	1760495
UN	383	.	ADP1-WT	1760501	1760501
UN	384	.	ADP1-WT	1760505	1760550
UN	385	.	ADP1-WT	1760572	1760612
UN	386	.	ADP1-WT	1760614	1760620
UN	387	.	ADP1-WT	1760622	1760625
UN	388	.	ADP1-WT	1760627	1760641
UN	389	.	ADP1-WT	1760643	1760658
UN	390	.	ADP1-WT	1760662	1760662
UN	391	.	ADP1-WT	1760665	1760669
UN	392	.	ADP1-WT	1760671	1760672
UN	393	.	ADP1-WT	1760697	1760698
UN	394	.	ADP1-WT	1760700	1760768
UN	395	.	ADP1-WT	1760770	1760773
UN	396	.	ADP1-WT	1760775	1760775
UN	397	.	ADP1-WT	1760778	1760779
UN	398	.	ADP1-WT	1760781	1760791
UN	399	.	ADP1-WT	1760793	1760796
UN	400	.	ADP1-WT	1760798	1760803
UN	401	.	ADP1-WT	1760813	1760973
UN	402	.	ADP1-WT	1760975	1760988
UN	403	.	ADP1-WT	1760990	1761011
UN	404	.	ADP1-WT	1761287	1761298
UN	405	.	ADP1-WT	1761512	1761546
UN	406	.	ADP1-WT	1761660	1761749
UN	407	.	ADP1-WT	1761962	1761980
UN	408	.	ADP1-WT	1761982	1762026
UN	409	.	ADP1-WT	1762028	1762029
UN	410	.	ADP1-WT	1762032	1762032
UN	411	.	ADP1-WT	1762042	1762042
UN	412	.	ADP1-WT	1762051	1762051
UN	413	.	ADP1-WT	1762053	1762059
UN	414	.	ADP1-WT	1762061	1762065
UN	415	.	ADP1-WT	1762067	1762067
UN	416	.	ADP1-WT	1762070	1762072
UN	417	.	ADP1-WT	1762075	1762082
UN	418	.	ADP1-WT	1762086	1762086
UN	419	.	ADP1-WT	1762088	1762089
UN	420	.	ADP1-WT	1762091	1762091
UN	421	.	ADP1-WT	1762093	1762094
UN	422	.	ADP1-WT	1762106	1762106
UN	423	.	ADP1-WT	1762108	1762115
UN	424	.	ADP1-WT	1762117	1762120
UN	425	.	ADP1-WT	1762124	1762124
UN	426	.	ADP1-WT	1762127	1762140
UN	427	.	ADP1-WT	1762143	1762143
UN	428	.	ADP1-WT	1762146	1762153
UN	429	.	ADP1-WT	1762155	1762155
UN	430	.	ADP1-WT	1762159	1762159
UN	431	.	ADP1-WT	1762163	1762165
UN	432	.	ADP1-WT	1762167	1762235
UN	433	.	ADP1-WT	1762246	1762247
UN	434	.	ADP1-WT	1762250	1762250
UN	435	.	ADP1-WT	1762252	1762252
UN	436	.	ADP1-WT	1762254	1762254
UN	437	.	ADP1-WT	1762283	1762283
UN	438	.	ADP1-WT	1762347	1762366
UN	439	.	ADP1-WT	1762368	1762368
UN	440	.	ADP1-WT	1762370	1762386
UN	441	.	ADP1-WT	1762405	1762405
UN	442	.	ADP1-WT	1762407	1762407
UN	443	.	ADP1-WT	1762409	1762410
UN	444	.	ADP1-WT	1762412	1762412
UN	445	.	ADP1-WT	1762414	1762414
UN	446	.	ADP1-WT	1762417	1762426
UN	447	.	ADP1-WT	1762745	1762745
UN	448	.	ADP1-WT	1762747	1762748
UN	449	.	ADP1-WT	1762779	1762780
UN	450	.	ADP1-WT	1762785	1762785
UN	451	.	ADP1-WT	1762787	1762802
UN	452	.	ADP1-WT	1762804	1762804
UN	453	.	ADP1-WT	1762808	1762808
UN	454	.	ADP1-WT	1762860	1762864
UN	455	.	ADP1-WT	1762875	1762876
UN	456	.	ADP1-WT	1763002	1763048
UN	457	.	ADP1-WT	1763196	1763196
UN	458	.	ADP1-WT	1763198	1763201
UN	459	.	ADP1-WT	1763203	1763205
UN	460	.	ADP1-WT	1763208	1763211
UN	461	.	ADP1-WT	1763213	1763214
UN	462	.	ADP1-WT	1763229	1763259
UN	463	.	ADP1-WT	1763460	1763540
UN	464	.	ADP1-WT	1763542	1763542
UN	465	.	ADP1-WT	1763544	1763587
UN	466	.	ADP1-WT	1763589	1763595
UN	467	.	ADP1-WT	1763597	1763597
UN	468	.	ADP1-WT	1763600	1763601
UN	469	.	ADP1-WT	1763604	1763605
UN	470	.	ADP1-WT	1763608	1763609
UN	471	.	ADP1-WT	1763612	1763618
UN	472	.	ADP1-WT	1763620	1763622
UN	473	.	ADP1-WT	1763624	1763629
UN	474	.	ADP1-WT	1763631	1763631
UN	475	.	ADP1-WT	1763634	1763634
UN	476	.	ADP1-WT	1763636	1763645
UN	477	.	ADP1-WT	1763647	1763648
UN	478	.	ADP1-WT	1763650	1763650
UN	479	.	ADP1-WT	1763652	1763773
UN	480	.	ADP1-WT	1763776	1763780
UN	481	.	ADP1-WT	1763784	1763787
UN	482	.	ADP1-WT	1763882	1763883
UN	483	.	ADP1-WT	1763885	1763885
UN	484	.	ADP1-WT	1763894	1763894
UN	485	.	ADP1-WT	1763914	1763914
UN	486	.	ADP1-WT	1763928	1763928
UN	487	.	ADP1-WT	1763984	1763984
UN	488	.	ADP1-WT	1763986	1763986
UN	489	.	ADP1-WT	1763989	1763993
UN	490	.	ADP1-WT	1763995	1763995
UN	491	.	ADP1-WT	1764001	1764002
UN	492	.	ADP1-WT	1764005	1764006
UN	493	.	ADP1-WT	1764249	1764348
UN	494	.	ADP1-WT	1764350	1764350
UN	495	.	ADP1-WT	1764352	1764352
UN	496	.	ADP1-WT	1764354	1764355
UN	497	.	ADP1-WT	1764357	1764358
UN	498	.	ADP1-WT	1764756	1764761
UN	499	.	ADP1-WT	1764764	1764764
UN	500	.	ADP1-WT	1764776	1764776
UN	501	.	ADP1-WT	1764828	1764829
UN	502	.	ADP1-WT	1765493	1765598
UN	503	.	ADP1-WT	1765600	1765617
UN	504	.	ADP1-WT	1765619	1765627
UN	505	.	ADP1-WT	1765867	1765867
UN	506	.	ADP1-WT	1765878	1765893
UN	507	.	ADP1-WT	1765898	1765898
UN	508	.	ADP1-WT	1766162	1766194
UN	509	.	ADP1-WT	1766196	1766202
UN	510	.	ADP1-WT	1766208	1766208
UN	511	.	ADP1-WT	1766212	1766212
UN	512	.	ADP1-WT	1766229	1766229
UN	513	.	ADP1-WT	1766231	1766231
UN	514	.	ADP1-WT	1766267	1766267
UN	515	.	ADP1-WT	1766317	1766317
UN	516	.	ADP1-WT	1766325	1766327
UN	517	.	ADP1-WT	1766330	1766330
UN	518	.	ADP1-WT	1766333	1766355
UN	519	.	ADP1-WT	1766357	1766357
UN	520	.	ADP1-WT	1766359	1766362
UN	521	.	ADP1-WT	1766382	1766392
UN	522	.	ADP1-WT	1766394	1766396
UN	523	.	ADP1-WT	1766398	1766399
UN	524	.	ADP1-WT	1766401	1766401
UN	525	.	ADP1-WT	1766403	1766686
UN	526	.	ADP1-WT	1766728	1766735
UN	527	.	ADP1-WT	1766744	1766744
UN	528	.	ADP1-WT	1766835	1766884
UN	529	.	ADP1-WT	1766886	1766888
UN	530	.	ADP1-WT	1766890	1767010
UN	531	.	ADP1-WT	1767129	1767129
UN	532	.	ADP1-WT	1767132	1767133
UN	533	.	ADP1-WT	1767135	1767137
UN	534	.	ADP1-WT	1767139	1767139
UN	535	.	ADP1-WT	1767141	1767142
UN	536	.	ADP1-WT	1767144	1767145
UN	537	.	ADP1-WT	1767147	1767148
UN	538	.	ADP1-WT	1767150	1767153
UN	539	.	ADP1-WT	1767157	1767324
UN	540	.	ADP1-WT	1767328	1767328
UN	541	.	ADP1-WT	1767331	1767332
UN	542	.	ADP1-WT	1767335	1767336
UN	543	.	ADP1-WT	1767385	1767386
UN	544	.	ADP1-WT	1767389	1767389
UN	545	.	ADP1-WT	1767593	1767631
UN	546	.	ADP1-WT	1767633	1767640
UN	547	.	ADP1-WT	1767702	1767708
UN	548	.	ADP1-WT	1767710	1767951
UN	549	.	ADP1-WT	1767953	1767959
UN	550	.	ADP1-WT	1767961	1767982
UN	551	.	ADP1-WT	1767984	1767984
UN	552	.	ADP1-WT	1767986	1767990
UN	553	.	ADP1-WT	1767993	1768540
UN	554	.	ADP1-WT	1768543	1768543
UN	555	.	ADP1-WT	1768545	1768551
UN	556	.	ADP1-WT	1768553	1768571
UN	557	.	ADP1-WT	1768573	1768577
UN	558	.	ADP1-WT	1768579	1768586
UN	559	.	ADP1-WT	1768588	1768596
UN	560	.	ADP1-WT	1768598	1768601
UN	561	.	ADP1-WT	1768605	1768607
UN	562	.	ADP1-WT	1768609	1768610
UN	563	.	ADP1-WT	1768612	1768612
UN	564	.	ADP1-WT	1768653	1768663
UN	565	.	ADP1-WT	1768665	1768667
UN	566	.	ADP1-WT	1768669	1768673
UN	567	.	ADP1-WT	1768683	1768728
UN	568	.	ADP1-WT	1768730	1768732
UN	569	.	ADP1-WT	1768734	1768734
UN	570	.	ADP1-WT	1768744	1768745
UN	571	.	ADP1-WT	1768748	1768748
UN	572	.	ADP1-WT	1768806	1768809
UN	573	.	ADP1-WT	1768811	1768893
UN	574	.	ADP1-WT	1768898	1768900
UN	575	.	ADP1-WT	1768902	1768931
UN	576	.	ADP1-WT	1769023	1769025
UN	577	.	ADP1-WT	1769028	1769030
UN	578	.	ADP1-WT	1769032	1769033
UN	579	.	ADP1-WT	1769035	1769037
UN	580	.	ADP1-WT	1769040	1769043
UN	581	.	ADP1-WT	1769046	1769046
UN	582	.	ADP1-WT	1769048	1769052
UN	583	.	ADP1-WT	1769073	1769076
UN	584	.	ADP1-WT	1769178	1769237
UN	585	.	ADP1-WT	1769309	1769395
UN	586	.	ADP1-WT	1769407	1769407
UN	587	.	ADP1-WT	1769423	1769425
UN	588	.	ADP1-WT	1769427	1769427
UN	589	.	ADP1-WT	1769429	1769435
UN	590	.	ADP1-WT	1769438	1769439
UN	591	.	ADP1-WT	1769441	1769445
UN	592	.	ADP1-WT	1769447	1769454
UN	593	.	ADP1-WT	1769456	1769462
UN	594	.	ADP1-WT	1769464	1769482
UN	595	.	ADP1-WT	1769720	1769723
UN	596	.	ADP1-WT	1769726	1770009
UN	597	.	ADP1-WT	1770012	1770057
UN	598	.	ADP1-WT	1770059	1770059
UN	599	.	ADP1-WT	1770121	1770121
UN	600	.	ADP1-WT	1770150	1770150
UN	601	.	ADP1-WT	1770154	1770155
UN	602	.	ADP1-WT	1770158	1770159
UN	603	.	ADP1-WT	1770161	1770164
UN	604	.	ADP1-WT	1770171	1770174
UN	605	.	ADP1-WT	1770176	1770177
UN	606	.	ADP1-WT	1770179	1770180
UN	607	.	ADP1-WT	1770188	1770189
UN	608	.	ADP1-WT	1770191	1770192
UN	609	.	ADP1-WT	1770195	1770198
UN	610	.	ADP1-WT	1770202	1770203
UN	611	.	ADP1-WT	1770207	1770208
UN	612	.	ADP1-WT	1770210	1770210
UN	613	.	ADP1-WT	1770212	1770214
UN	614	.	ADP1-WT	1770217	1770366
UN	615	.	ADP1-WT	1770398	1770398
UN	616	.	ADP1-WT	1770401	1770403
UN	617	.	ADP1-WT	1770412	1770415
UN	618	.	ADP1-WT	1770417	1770421
UN	619	.	ADP1-WT	1770423	1770426
UN	620	.	ADP1-WT	1770428	1770429
UN	621	.	ADP1-WT	1770431	1770431
UN	622	.	ADP1-WT	1770447	1770447
UN	623	.	ADP1-WT	1770452	1770452
UN	624	.	ADP1-WT	1770464	1770464
UN	625	.	ADP1-WT	1770486	1770712
UN	626	.	ADP1-WT	1770714	1770724
UN	627	.	ADP1-WT	1770726	1770727
UN	628	.	ADP1-WT	1770729	1770848
UN	629	.	ADP1-WT	1770854	1770873
UN	630	.	ADP1-WT	1770876	1770884
UN	631	.	ADP1-WT	1770886	1770888
UN	632	.	ADP1-WT	1770891	1770892
UN	633	.	ADP1-WT	1770894	1770894
UN	634	.	ADP1-WT	1770896	1770906
UN	635	.	ADP1-WT	1770908	1770912
UN	636	.	ADP1-WT	1770956	1770961
UN	637	.	ADP1-WT	1770994	1771040
UN	638	.	ADP1-WT	1771179	1771192
UN	639	.	ADP1-WT	1771235	1771244
UN	640	.	ADP1-WT	1771246	1771246
UN	641	.	ADP1-WT	1771248	1771249
UN	642	.	ADP1-WT	1771252	1771256
UN	643	.	ADP1-WT	1771258	1771258
UN	644	.	ADP1-WT	1771260	1771260
UN	645	.	ADP1-WT	1771262	1771264
UN	646	.	ADP1-WT	1771266	1771270
UN	647	.	ADP1-WT	1771272	1772014
UN	648	.	ADP1-WT	1772016	1772020
UN	649	.	ADP1-WT	1772022	1772029
UN	650	.	ADP1-WT	1772031	1772033
UN	651	.	ADP1-WT	1772036	1772044
UN	652	.	ADP1-WT	1772046	1772049
UN	653	.	ADP1-WT	1772051	1772057
UN	654	.	ADP1-WT	1772059	1772062
UN	655	.	ADP1-WT	1772064	1772064
UN	656	.	ADP1-WT	1772068	1772070
UN	657	.	ADP1-WT	1772072	1772078
UN	658	.	ADP1-WT	1772081	1772120
UN	659	.	ADP1-WT	1772154	1772154
UN	660	.	ADP1-WT	1772250	1772279
UN	661	.	ADP1-WT	1772284	1772289
UN	662	.	ADP1-WT	1772291	1772294
UN	663	.	ADP1-WT	1772296	1772296
UN	664	.	ADP1-WT	1772298	1772298
UN	665	.	ADP1-WT	1772300	1772300
UN	666	.	ADP1-WT	1772302	1772303
UN	667	.	ADP1-WT	1772306	1772326
UN	668	.	ADP1-WT	1772329	1772352
UN	669	.	ADP1-WT	1772355	1772357
UN	670	.	ADP1-WT	1772359	1772359
UN	671	.	ADP1-WT	1772362	1772364
UN	672	.	ADP1-WT	1772367	1772368
UN	673	.	ADP1-WT	1772370	1772370
UN	674	.	ADP1-WT	1772373	1772373
UN	675	.	ADP1-WT	1772375	1772375
UN	676	.	ADP1-WT	1772380	1772380
UN	677	.	ADP1-WT	1772389	1772389
UN	678	.	ADP1-WT	1772412	1772412
UN	679	.	ADP1-WT	1772417	1772419
UN	680	.	ADP1-WT	1772423	1772425
UN	681	.	ADP1-WT	1772428	1772428
UN	682	.	ADP1-WT	1772431	1772434
UN	683	.	ADP1-WT	1772442	1772443
UN	684	.	ADP1-WT	1772453	1772459
UN	685	.	ADP1-WT	1772461	1772461
UN	686	.	ADP1-WT	1772463	1772463
UN	687	.	ADP1-WT	1772571	1772572
UN	688	.	ADP1-WT	1772575	1772836
UN	689	.	ADP1-WT	1772850	1772850
UN	690	.	ADP1-WT	1773053	1773054
UN	691	.	ADP1-WT	1773056	1773056
UN	692	.	ADP1-WT	1773058	1773080
UN	693	.	ADP1-WT	1773308	1773308
UN	694	.	ADP1-WT	1773312	1773312
UN	695	.	ADP1-WT	1773316	1773316
UN	696	.	ADP1-WT	1773319	1773369
UN	697	.	ADP1-WT	1773371	1773374
UN	698	.	ADP1-WT	1773376	1773384
UN	699	.	ADP1-WT	1773386	1773389
UN	700	.	ADP1-WT	1773391	1773391
UN	701	.	ADP1-WT	1773393	1773400
UN	702	.	ADP1-WT	1773402	1773402
UN	703	.	ADP1-WT	1773404	1773412
UN	704	.	ADP1-WT	1773806	1773816
UN	705	.	ADP1-WT	1774004	1774097
UN	706	.	ADP1-WT	1774293	1774293
UN	707	.	ADP1-WT	1774298	1774298
UN	708	.	ADP1-WT	1774617	1774731
UN	709	.	ADP1-WT	1774837	1774837
UN	710	.	ADP1-WT	1774900	1774901
UN	711	.	ADP1-WT	1774903	1774907
UN	712	.	ADP1-WT	1774909	1774974
UN	713	.	ADP1-WT	1774976	1774977
UN	714	.	ADP1-WT	1774980	1774980
UN	715	.	ADP1-WT	1774984	1774984
UN	716	.	ADP1-WT	1775123	1775235
UN	717	.	ADP1-WT	1775245	1775245
UN	718	.	ADP1-WT	1775249	1775249
UN	719	.	ADP1-WT	1775252	1775252
UN	720	.	ADP1-WT	1775257	1775258
UN	721	.	ADP1-WT	1775343	1775612
UN	722	.	ADP1-WT	1775615	1775620
UN	723	.	ADP1-WT	1775622	1775627
UN	724	.	ADP1-WT	1775631	1775631
UN	725	.	ADP1-WT	1775633	1775633
UN	726	.	ADP1-WT	1775635	1775638
UN	727	.	ADP1-WT	1775640	1775645
UN	728	.	ADP1-WT	1775647	1775647
UN	729	.	ADP1-WT	1775649	1775650
UN	730	.	ADP1-WT	1775652	1775655
UN	731	.	ADP1-WT	1775657	1775667
UN	732	.	ADP1-WT	1775673	1775673
UN	733	.	ADP1-WT	1775736	1775736
UN	734	.	ADP1-WT	1775744	1775757
UN	735	.	ADP1-WT	1775862	1775862
UN	736	.	ADP1-WT	1775877	1775877
UN	737	.	ADP1-WT	1775890	1775895
UN	738	.	ADP1-WT	1775897	1775958
UN	739	.	ADP1-WT	1775962	1776048
UN	740	.	ADP1-WT	1776136	1776162
UN	741	.	ADP1-WT	1776167	1776167
UN	742	.	ADP1-WT	1776169	1776169
UN	743	.	ADP1-WT	1776171	1776171
UN	744	.	ADP1-WT	1776175	1776176
UN	745	.	ADP1-WT	1776179	1776239
UN	746	.	ADP1-WT	1776241	1776241
UN	747	.	ADP1-WT	1776348	1776348
UN	748	.	ADP1-WT	1776367	1776367
UN	749	.	ADP1-WT	1776398	1776398
UN	750	.	ADP1-WT	1776400	1776403
UN	751	.	ADP1-WT	1776416	1776619
UN	752	.	ADP1-WT	1776621	1776621
UN	753	.	ADP1-WT	1776632	1776632
UN	754	.	ADP1-WT	1776871	1776896
UN	755	.	ADP1-WT	1776901	1776901
UN	756	.	ADP1-WT	1776907	1776907
UN	757	.	ADP1-WT	1777063	1777189
UN	758	.	ADP1-WT	1777195	1777203
UN	759	.	ADP1-WT	1777205	1777206
UN	760	.	ADP1-WT	1777208	1777214
UN	761	.	ADP1-WT	1777216	1777229
UN	762	.	ADP1-WT	1777231	1777464
UN	763	.	ADP1-WT	1777467	1777468
UN	764	.	ADP1-WT	1777470	1777471
UN	765	.	ADP1-WT	1777473	1777473
UN	766	.	ADP1-WT	1777475	1777479
UN	767	.	ADP1-WT	1777481	1777490
UN	768	.	ADP1-WT	1777492	1777508
UN	769	.	ADP1-WT	1777510	1777511
UN	770	.	ADP1-WT	1777513	1777519
UN	771	.	ADP1-WT	1777521	1777530
UN	772	.	ADP1-WT	1777532	1777545
UN	773	.	ADP1-WT	1777547	1777547
UN	774	.	ADP1-WT	1777550	1777550
UN	775	.	ADP1-WT	1777552	1777552
UN	776	.	ADP1-WT	1777555	1777559
UN	777	.	ADP1-WT	1777561	1777562
UN	778	.	ADP1-WT	1777564	1777568
UN	779	.	ADP1-WT	1777576	1777576
UN	780	.	ADP1-WT	1777663	1777663
UN	781	.	ADP1-WT	1777687	1777688
UN	782	.	ADP1-WT	1777695	1777695
UN	783	.	ADP1-WT	1777698	1777698
UN	784	.	ADP1-WT	1777703	1777703
UN	785	.	ADP1-WT	1777714	1777727
UN	786	.	ADP1-WT	1777730	1777915
UN	787	.	ADP1-WT	1777938	1778172
UN	788	.	ADP1-WT	1778174	1778177
UN	789	.	ADP1-WT	1778179	1778180
UN	790	.	ADP1-WT	1778183	1778193
UN	791	.	ADP1-WT	1778195	1778195
UN	792	.	ADP1-WT	1778197	1778197
UN	793	.	ADP1-WT	1778200	1778204
UN	794	.	ADP1-WT	1778206	1778207
UN	795	.	ADP1-WT	1778209	1778222
UN	796	.	ADP1-WT	1778244	1778246
UN	797	.	ADP1-WT	1778252	1778255
UN	798	.	ADP1-WT	1778258	1778263
UN	799	.	ADP1-WT	1778265	1778265
UN	800	.	ADP1-WT	1778269	1778270
UN	801	.	ADP1-WT	1778273	1778275
UN	802	.	ADP1-WT	1778277	1778277
UN	803	.	ADP1-WT	1778279	1778299
UN	804	.	ADP1-WT	1778308	1778311
UN	805	.	ADP1-WT	1778313	1778322
UN	806	.	ADP1-WT	1778324	1778328
UN	807	.	ADP1-WT	1778330	1778335
UN	808	.	ADP1-WT	1778337	1778337
UN	809	.	ADP1-WT	1778339	1778341
UN	810	.	ADP1-WT	1778344	1778350
UN	811	.	ADP1-WT	1778353	1778354
UN	812	.	ADP1-WT	1778356	1778368
UN	813	.	ADP1-WT	1778372	1778466
UN	814	.	ADP1-WT	1778468	1778469
UN	815	.	ADP1-WT	1778528	1778528
UN	816	.	ADP1-WT	1778530	1778530
UN	817	.	ADP1-WT	1778541	1778541
UN	818	.	ADP1-WT	1778543	1778543
UN	819	.	ADP1-WT	1778551	1778570
UN	820	.	ADP1-WT	1778576	1778576
UN	821	.	ADP1-WT	1778583	1778588
UN	822	.	ADP1-WT	1778590	1778590
UN	823	.	ADP1-WT	1778592	1778592
UN	824	.	ADP1-WT	1778594	1778599
UN	825	.	ADP1-WT	1778601	1778603
UN	826	.	ADP1-WT	1778605	1778606
UN	827	.	ADP1-WT	1778766	1778767
UN	828	.	ADP1-WT	1778769	1778770
UN	829	.	ADP1-WT	1778772	1778772
UN	830	.	ADP1-WT	1778774	1778774
UN	831	.	ADP1-WT	1778776	1778776
UN	832	.	ADP1-WT	1778778	1779463
UN	833	.	ADP1-WT	1779471	1779471
UN	834	.	ADP1-WT	1779493	1779494
UN	835	.	ADP1-WT	1779509	1779509
UN	836	.	ADP1-WT	1779673	1779754
UN	837	.	ADP1-WT	1779789	1779795
UN	838	.	ADP1-WT	1779797	1779797
UN	839	.	ADP1-WT	1779799	1779805
UN	840	.	ADP1-WT	1779808	1779808
UN	841	.	ADP1-WT	1779812	1779817
UN	842	.	ADP1-WT	1779819	1779819
UN	843	.	ADP1-WT	1779896	1779896
UN	844	.	ADP1-WT	1779925	1779925
UN	845	.	ADP1-WT	1780235	1780235
UN	846	.	ADP1-WT	1780237	1780237
UN	847	.	ADP1-WT	1780239	1780455
UN	848	.	ADP1-WT	1780457	1780457
UN	849	.	ADP1-WT	1780459	1780460
UN	850	.	ADP1-WT	1780462	1780463
UN	851	.	ADP1-WT	1780808	1780849
UN	852	.	ADP1-WT	1780948	1780948
UN	853	.	ADP1-WT	1780950	1780950
UN	854	.	ADP1-WT	1780956	1780956
UN	855	.	ADP1-WT	1780984	1780987
UN	856	.	ADP1-WT	1780989	1780989
UN	857	.	ADP1-WT	1780991	1780992
UN	858	.	ADP1-WT	1780994	1780994
UN	859	.	ADP1-WT	1780998	1780999
UN	860	.	ADP1-WT	1781002	1781002
UN	861	.	ADP1-WT	1781005	1781005
UN	862	.	ADP1-WT	1781012	1781013
UN	863	.	ADP1-WT	1781015	1781017
UN	864	.	ADP1-WT	1781019	1781026
UN	865	.	ADP1-WT	1781041	1781041
UN	866	.	ADP1-WT	1781043	1781054
UN	867	.	ADP1-WT	1781056	1781071
UN	868	.	ADP1-WT	1781073	1781073
UN	869	.	ADP1-WT	1781076	1781135
UN	870	.	ADP1-WT	1781274	1781512
UN	871	.	ADP1-WT	1781526	1781568
UN	872	.	ADP1-WT	1781570	1781570
UN	873	.	ADP1-WT	1781572	1781573
UN	874	.	ADP1-WT	1781575	1781575
UN	875	.	ADP1-WT	1781577	1781578
UN	876	.	ADP1-WT	1781580	1781591
UN	877	.	ADP1-WT	1781859	1781859
UN	878	.	ADP1-WT	1781883	1781935
UN	879	.	ADP1-WT	1781984	1781984
UN	880	.	ADP1-WT	1781998	1782053
UN	881	.	ADP1-WT	1782154	1782154
UN	882	.	ADP1-WT	1782157	1782189
UN	883	.	ADP1-WT	1782196	1782196
UN	884	.	ADP1-WT	1782203	1782203
UN	885	.	ADP1-WT	1782212	1782227
UN	886	.	ADP1-WT	1782230	1782230
UN	887	.	ADP1-WT	1782270	1782273
UN	888	.	ADP1-WT	1782280	1782280
UN	889	.	ADP1-WT	1782307	1782338
UN	890	.	ADP1-WT	1782525	1782525
UN	891	.	ADP1-WT	1782527	1782529
UN	892	.	ADP1-WT	1782533	1782554
UN	893	.	ADP1-WT	1782556	1782559
UN	894	.	ADP1-WT	1782561	1782634
UN	895	.	ADP1-WT	1782636	1782647
UN	896	.	ADP1-WT	1782676	1782676
UN	897	.	ADP1-WT	1782684	1782684
UN	898	.	ADP1-WT	1782687	1782687
UN	899	.	ADP1-WT	1782690	1782691
UN	900	.	ADP1-WT	1782696	1782696
UN	901	.	ADP1-WT	1782703	1782717
UN	902	.	ADP1-WT	1782719	1782723
UN	903	.	ADP1-WT	1782728	1782728
UN	904	.	ADP1-WT	1782731	1782731
UN	905	.	ADP1-WT	1782842	1782915
UN	906	.	ADP1-WT	1782917	1782918
UN	907	.	ADP1-WT	1782920	1782927
UN	908	.	ADP1-WT	1782929	1782931
UN	909	.	ADP1-WT	1783038	1783235
UN	910	.	ADP1-WT	1783237	1783264
UN	911	.	ADP1-WT	1783266	1783278
UN	912	.	ADP1-WT	1783282	1783282
UN	913	.	ADP1-WT	1783285	1783286
UN	914	.	ADP1-WT	1783288	1783289
UN	915	.	ADP1-WT	1783294	1783296
UN	916	.	ADP1-WT	1783298	1783299
UN	917	.	ADP1-WT	1783307	1783308
UN	918	.	ADP1-WT	1783318	1783318
UN	919	.	ADP1-WT	1783321	1783322
UN	920	.	ADP1-WT	1783326	1783326
UN	921	.	ADP1-WT	1783330	1783346
UN	922	.	ADP1-WT	1783348	1783350
UN	923	.	ADP1-WT	1783352	1783353
UN	924	.	ADP1-WT	1783422	1783422
UN	925	.	ADP1-WT	1783502	1783609
UN	926	.	ADP1-WT	1783611	1783624
UN	927	.	ADP1-WT	1783626	1783629
UN	928	.	ADP1-WT	1783645	1783645
UN	929	.	ADP1-WT	1783649	1783674
UN	930	.	ADP1-WT	1783709	1783709
UN	931	.	ADP1-WT	1783717	1783717
UN	932	.	ADP1-WT	1783727	1783817
UN	933	.	ADP1-WT	1783955	1784215
UN	934	.	ADP1-WT	1784217	1784218
UN	935	.	ADP1-WT	1784220	1784221
UN	936	.	ADP1-WT	1784223	1784234
UN	937	.	ADP1-WT	1784236	1784237
UN	938	.	ADP1-WT	1784241	1784241
UN	939	.	ADP1-WT	1784243	1784247
UN	940	.	ADP1-WT	1784249	1784249
UN	941	.	ADP1-WT	1784255	1784257
UN	942	.	ADP1-WT	1784259	1784259
UN	943	.	ADP1-WT	1784263	1784263
UN	944	.	ADP1-WT	1784265	1784267
UN	945	.	ADP1-WT	1784313	1784313
UN	946	.	ADP1-WT	1784315	1784320
UN	947	.	ADP1-WT	1784410	1784617
UN	948	.	ADP1-WT	1784620	1784627
UN	949	.	ADP1-WT	1784697	1784697
UN	950	.	ADP1-WT	1784700	1784701
UN	951	.	ADP1-WT	1784705	1784705
UN	952	.	ADP1-WT	1784722	1784723
UN	953	.	ADP1-WT	1784742	1784742
UN	954	.	ADP1-WT	1784746	1784769
UN	955	.	ADP1-WT	1784774	1784774
UN	956	.	ADP1-WT	1784779	1784809
UN	957	.	ADP1-WT	1784893	1784894
UN	958	.	ADP1-WT	1784896	1784900
UN	959	.	ADP1-WT	1784902	1784903
UN	960	.	ADP1-WT	1784906	1784908
UN	961	.	ADP1-WT	1784911	1784911
UN	962	.	ADP1-WT	1784915	1784991
UN	963	.	ADP1-WT	1785103	1785103
UN	964	.	ADP1-WT	1785132	1785132
UN	965	.	ADP1-WT	1785134	1785134
UN	966	.	ADP1-WT	1785137	1785185
UN	967	.	ADP1-WT	1785188	1785188
UN	968	.	ADP1-WT	1785363	1785364
UN	969	.	ADP1-WT	1785366	1785372
UN	970	.	ADP1-WT	1785379	1785379
UN	971	.	ADP1-WT	1785382	1785382
UN	972	.	ADP1-WT	1785409	1785409
UN	973	.	ADP1-WT	1785420	1785420
UN	974	.	ADP1-WT	1785467	1785467
UN	975	.	ADP1-WT	1785469	1785469
UN	976	.	ADP1-WT	1785480	1785480
UN	977	.	ADP1-WT	1785495	1785495
UN	978	.	ADP1-WT	1785497	1785498
UN	979	.	ADP1-WT	1785514	1785584
UN	980	.	ADP1-WT	1785662	1785783
UN	981	.	ADP1-WT	1785795	1785901
UN	982	.	ADP1-WT	1785903	1785903
UN	983	.	ADP1-WT	1785905	1785906
UN	984	.	ADP1-WT	1785908	1785908
UN	985	.	ADP1-WT	1785910	1785912
UN	986	.	ADP1-WT	1785914	1785915
UN	987	.	ADP1-WT	1785917	1785917
UN	988	.	ADP1-WT	1785920	1785920
UN	989	.	ADP1-WT	1785924	1785924
UN	990	.	ADP1-WT	1785929	1785929
UN	991	.	ADP1-WT	1785931	1785933
UN	992	.	ADP1-WT	1785936	1785936
UN	993	.	ADP1-WT	1785939	1785951
UN	994	.	ADP1-WT	1785953	1785953
UN	995	.	ADP1-WT	1785956	1785956
UN	996	.	ADP1-WT	1785958	1785958
UN	997	.	ADP1-WT	1785960	1786150
UN	998	.	ADP1-WT	1786152	1786152
UN	999	.	ADP1-WT	1786155	1786159
UN	1000	.	ADP1-WT	1786161	1786163
UN	1001	.	ADP1-WT	1786165	1786167
UN	1002	.	ADP1-WT	1786170	1786177
UN	1003	.	ADP1-WT	1786179	1786182
UN	1004	.	ADP1-WT	1786184	1786184
UN	1005	.	ADP1-WT	1786186	1786189
UN	1006	.	ADP1-WT	1786191	1786191
UN	1007	.	ADP1-WT	1786194	1786198
UN	1008	.	ADP1-WT	1786200	1786203
UN	1009	.	ADP1-WT	1786206	1786206
UN	1010	.	ADP1-WT	1786208	1786208
UN	1011	.	ADP1-WT	1786210	1786213
UN	1012	.	ADP1-WT	1786215	1786216
UN	1013	.	ADP1-WT	1786218	1786218
UN	1014	.	ADP1-WT	1786235	1786263
UN	1015	.	ADP1-WT	1786265	1786301
UN	1016	.	ADP1-WT	1786303	1786303
UN	1017	.	ADP1-WT	1786305	1786308
UN	1018	.	ADP1-WT	1786310	1786312
UN	1019	.	ADP1-WT	1786315	1786316
UN	1020	.	ADP1-WT	1786320	1786321
UN	1021	.	ADP1-WT	1786324	1786330
UN	1022	.	ADP1-WT	1786332	1786333
UN	1023	.	ADP1-WT	1786335	1786337
UN	1024	.	ADP1-WT	1786340	1786576
UN	1025	.	ADP1-WT	1786612	1786612
UN	1026	.	ADP1-WT	1786631	1786631
UN	1027	.	ADP1-WT	1786633	1786633
UN	1028	.	ADP1-WT	1786637	1786637
UN	1029	.	ADP1-WT	1786660	1786815
UN	1030	.	ADP1-WT	1786820	1786822
UN	1031	.	ADP1-WT	1786825	1786825
UN	1032	.	ADP1-WT	1786827	1786827
UN	1033	.	ADP1-WT	1786830	1786831
UN	1034	.	ADP1-WT	1786833	1786833
UN	1035	.	ADP1-WT	1786835	1786836
UN	1036	.	ADP1-WT	1786869	1786877
UN	1037	.	ADP1-WT	1786880	1786882
UN	1038	.	ADP1-WT	1786884	1786893
UN	1039	.	ADP1-WT	1786936	1786945
UN	1040	.	ADP1-WT	1786970	1786970
UN	1041	.	ADP1-WT	1786975	1786978
UN	1042	.	ADP1-WT	1786981	1786981
UN	1043	.	ADP1-WT	1786985	1786986
UN	1044	.	ADP1-WT	1787042	1787044
UN	1045	.	ADP1-WT	1787046	1787048
UN	1046	.	ADP1-WT	1787050	1787052
UN	1047	.	ADP1-WT	1787055	1787079
UN	1048	.	ADP1-WT	1787081	1787083
UN	1049	.	ADP1-WT	1787085	1787091
UN	1050	.	ADP1-WT	1787093	1787379
UN	1051	.	ADP1-WT	1787448	1787474
UN	1052	.	ADP1-WT	1787476	1787482
UN	1053	.	ADP1-WT	1787485	1787496
UN	1054	.	ADP1-WT	1787498	1787500
UN	1055	.	ADP1-WT	1787502	1787503
UN	1056	.	ADP1-WT	1787505	1787589
UN	1057	.	ADP1-WT	1787591	1787596
UN	1058	.	ADP1-WT	1787603	1787606
UN	1059	.	ADP1-WT	1787608	1787612
UN	1060	.	ADP1-WT	1787617	1787682
UN	1061	.	ADP1-WT	1787687	1787701
UN	1062	.	ADP1-WT	1787703	1787719
UN	1063	.	ADP1-WT	1787732	1787736
UN	1064	.	ADP1-WT	1787738	1787745
UN	1065	.	ADP1-WT	1787747	1787754
UN	1066	.	ADP1-WT	1787756	1788096
UN	1067	.	ADP1-WT	1788100	1788109
UN	1068	.	ADP1-WT	1788114	1788114
UN	1069	.	ADP1-WT	1788139	1788139
UN	1070	.	ADP1-WT	1788144	1788144
UN	1071	.	ADP1-WT	1788165	1788192
UN	1072	.	ADP1-WT	1788211	1788211
UN	1073	.	ADP1-WT	1788217	1788217
UN	1074	.	ADP1-WT	1788228	1788228
UN	1075	.	ADP1-WT	1788230	1788230
UN	1076	.	ADP1-WT	1788238	1788238
UN	1077	.	ADP1-WT	1788242	1788471
UN	1078	.	ADP1-WT	1788477	1788477
UN	1079	.	ADP1-WT	1788483	1788483
UN	1080	.	ADP1-WT	1788486	1788486
UN	1081	.	ADP1-WT	1788523	1788523
UN	1082	.	ADP1-WT	1788539	1788550
UN	1083	.	ADP1-WT	1788553	1788932
UN	1084	.	ADP1-WT	1788934	1788942
UN	1085	.	ADP1-WT	1788944	1788958
UN	1086	.	ADP1-WT	1788961	1788978
UN	1087	.	ADP1-WT	1788981	1788981
UN	1088	.	ADP1-WT	1789013	1789026
UN	1089	.	ADP1-WT	1789093	1789299
UN	1090	.	ADP1-WT	1789301	1789332
UN	1091	.	ADP1-WT	1789334	1789859
UN	1092	.	ADP1-WT	1789867	1789867
UN	1093	.	ADP1-WT	1790022	1790025
UN	1094	.	ADP1-WT	1790030	1790157
UN	1095	.	ADP1-WT	1790166	1790166
UN	1096	.	ADP1-WT	1790181	1790181
UN	1097	.	ADP1-WT	1790184	1790184
UN	1098	.	ADP1-WT	1790192	1790246
UN	1099	.	ADP1-WT	1790332	1790336
UN	1100	.	ADP1-WT	1790338	1790338
UN	1101	.	ADP1-WT	1790351	1790351
UN	1102	.	ADP1-WT	1790400	1790783
UN	1103	.	ADP1-WT	1790785	1790785
UN	1104	.	ADP1-WT	1790849	1790849
UN	1105	.	ADP1-WT	1790875	1790875
UN	1106	.	ADP1-WT	1790970	1790987
UN	1107	.	ADP1-WT	1790989	1791202
UN	1108	.	ADP1-WT	1791204	1791212
UN	1109	.	ADP1-WT	1791214	1791222
UN	1110	.	ADP1-WT	1791224	1791226
UN	1111	.	ADP1-WT	1791228	1791233
UN	1112	.	ADP1-WT	1791236	1791244
UN	1113	.	ADP1-WT	1791246	1791246
UN	1114	.	ADP1-WT	1791248	1791250
UN	1115	.	ADP1-WT	1791252	1791422
UN	1116	.	ADP1-WT	1791495	1791828
UN	1117	.	ADP1-WT	1792077	1792471
UN	1118	.	ADP1-WT	1792473	1792483
UN	1119	.	ADP1-WT	1792486	1792486
UN	1120	.	ADP1-WT	1792488	1792653
UN	1121	.	ADP1-WT	1792655	1792693
UN	1122	.	ADP1-WT	1792695	1792697
UN	1123	.	ADP1-WT	1792700	1792706
UN	1124	.	ADP1-WT	1792708	1792717
UN	1125	.	ADP1-WT	1792719	1792721
UN	1126	.	ADP1-WT	1792723	1793010
UN	1127	.	ADP1-WT	1793114	1793246
UN	1128	.	ADP1-WT	1793249	1793254
UN	1129	.	ADP1-WT	1793257	1793257
UN	1130	.	ADP1-WT	1793260	1793261
UN	1131	.	ADP1-WT	1793263	1793268
UN	1132	.	ADP1-WT	1793270	1793270
UN	1133	.	ADP1-WT	1793275	1793275
UN	1134	.	ADP1-WT	1793278	1793278
UN	1135	.	ADP1-WT	1793280	1793284
UN	1136	.	ADP1-WT	1793287	1793287
UN	1137	.	ADP1-WT	1793291	1793291
UN	1138	.	ADP1-WT	1793293	1793315
UN	1139	.	ADP1-WT	1793323	1793342
UN	1140	.	ADP1-WT	1793344	1793345
UN	1141	.	ADP1-WT	1793347	1793349
UN	1142	.	ADP1-WT	1793351	1793401
UN	1143	.	ADP1-WT	1793428	1793431
UN	1144	.	ADP1-WT	1793433	1793433
UN	1145	.	ADP1-WT	1793435	1793438
UN	1146	.	ADP1-WT	1793440	1793442
UN	1147	.	ADP1-WT	1793444	1793445
UN	1148	.	ADP1-WT	1793447	1793447
UN	1149	.	ADP1-WT	1793449	1793456
UN	1150	.	ADP1-WT	1793458	1793460
UN	1151	.	ADP1-WT	1793635	1793791
UN	1152	.	ADP1-WT	1793793	1793793
UN	1153	.	ADP1-WT	1793796	1793799
UN	1154	.	ADP1-WT	1793802	1793805
UN	1155	.	ADP1-WT	1793807	1793810
UN	1156	.	ADP1-WT	1793813	1793814
UN	1157	.	ADP1-WT	1793816	1793820
UN	1158	.	ADP1-WT	1793822	1793824
UN	1159	.	ADP1-WT	1793827	1793845
UN	1160	.	ADP1-WT	1793847	1793848
UN	1161	.	ADP1-WT	1793850	1793952
UN	1162	.	ADP1-WT	1793955	1793978
UN	1163	.	ADP1-WT	1793980	1793981
UN	1164	.	ADP1-WT	1793983	1793988
UN	1165	.	ADP1-WT	1793990	1794335
UN	1166	.	ADP1-WT	1794337	1794337
UN	1167	.	ADP1-WT	1794339	1794339
UN	1168	.	ADP1-WT	1794342	1794345
UN	1169	.	ADP1-WT	1794347	1794348
UN	1170	.	ADP1-WT	1794350	1794351
UN	1171	.	ADP1-WT	1794353	1794434
UN	1172	.	ADP1-WT	1794436	1794436
UN	1173	.	ADP1-WT	1794438	1794438
UN	1174	.	ADP1-WT	1794440	1794444
UN	1175	.	ADP1-WT	1794512	1794512
UN	1176	.	ADP1-WT	1794525	1794532
UN	1177	.	ADP1-WT	1794535	1794539
UN	1178	.	ADP1-WT	1794541	1794543
UN	1179	.	ADP1-WT	1794546	1794548
UN	1180	.	ADP1-WT	1794576	1794576
UN	1181	.	ADP1-WT	1794578	1794578
UN	1182	.	ADP1-WT	1794581	1794581
UN	1183	.	ADP1-WT	1794583	1794583
UN	1184	.	ADP1-WT	1794585	1794590
UN	1185	.	ADP1-WT	1794592	1794606
UN	1186	.	ADP1-WT	1794608	1794619
UN	1187	.	ADP1-WT	1794621	1794643
UN	1188	.	ADP1-WT	1794648	1794648
UN	1189	.	ADP1-WT	1794661	1794670
UN	1190	.	ADP1-WT	1794673	1794676
UN	1191	.	ADP1-WT	1794678	1795272
UN	1192	.	ADP1-WT	1795279	1795464
UN	1193	.	ADP1-WT	1795474	1795479
UN	1194	.	ADP1-WT	1795486	1795486
UN	1195	.	ADP1-WT	1795489	1795489
UN	1196	.	ADP1-WT	1795492	1795492
UN	1197	.	ADP1-WT	1795596	1795596
UN	1198	.	ADP1-WT	1795606	1795607
UN	1199	.	ADP1-WT	1795610	1795612
UN	1200	.	ADP1-WT	1795623	1795623
UN	1201	.	ADP1-WT	1795628	1795628
UN	1202	.	ADP1-WT	1795630	1795630
UN	1203	.	ADP1-WT	1795632	1795632
UN	1204	.	ADP1-WT	1795781	1795804
UN	1205	.	ADP1-WT	1795932	1795932
UN	1206	.	ADP1-WT	1795943	1795943
UN	1207	.	ADP1-WT	1795955	1795955
UN	1208	.	ADP1-WT	1795980	1795980
UN	1209	.	ADP1-WT	1796025	1796026
UN	1210	.	ADP1-WT	1796028	1796028
UN	1211	.	ADP1-WT	1796050	1796206
UN	1212	.	ADP1-WT	1796237	1796237
UN	1213	.	ADP1-WT	1796271	1796271
UN	1214	.	ADP1-WT	1796532	1796542
UN	1215	.	ADP1-WT	1796545	1796553
UN	1216	.	ADP1-WT	1796555	1796555
UN	1217	.	ADP1-WT	1796557	1796808
UN	1218	.	ADP1-WT	1796810	1796812
UN	1219	.	ADP1-WT	1796815	1796819
UN	1220	.	ADP1-WT	1796822	1796823
UN	1221	.	ADP1-WT	1796826	1796827
UN	1222	.	ADP1-WT	1796831	1796831
UN	1223	.	ADP1-WT	1796833	1796833
UN	1224	.	ADP1-WT	1796959	1797003
UN	1225	.	ADP1-WT	1797022	1797024
UN	1226	.	ADP1-WT	1797026	1797028
UN	1227	.	ADP1-WT	1797048	1797177
UN	1228	.	ADP1-WT	1797180	1797180
UN	1229	.	ADP1-WT	1797191	1797191
UN	1230	.	ADP1-WT	1797290	1797352
UN	1231	.	ADP1-WT	1797355	1797357
UN	1232	.	ADP1-WT	1797360	1797360
UN	1233	.	ADP1-WT	1797363	1797363
UN	1234	.	ADP1-WT	1797379	1797379
UN	1235	.	ADP1-WT	1797390	1797402
UN	1236	.	ADP1-WT	1797568	1797577
UN	1237	.	ADP1-WT	1797579	1797581
UN	1238	.	ADP1-WT	1797583	1797583
UN	1239	.	ADP1-WT	1797586	1797589
UN	1240	.	ADP1-WT	1797592	1797592
UN	1241	.	ADP1-WT	1797594	1797595
UN	1242	.	ADP1-WT	1797597	1797597
UN	1243	.	ADP1-WT	1797599	1797790
UN	1244	.	ADP1-WT	1797792	1797800
UN	1245	.	ADP1-WT	1797802	1797813
UN	1246	.	ADP1-WT	1797815	1797840
UN	1247	.	ADP1-WT	1797842	1797855
UN	1248	.	ADP1-WT	1797857	1797874
UN	1249	.	ADP1-WT	1797876	1797890
UN	1250	.	ADP1-WT	1797892	1797892
UN	1251	.	ADP1-WT	1797894	1798045
UN	1252	.	ADP1-WT	1798105	1798674
UN	1253	.	ADP1-WT	1798676	1798678
UN	1254	.	ADP1-WT	1798680	1798686
UN	1255	.	ADP1-WT	1798688	1798699
UN	1256	.	ADP1-WT	1798731	1798731
UN	1257	.	ADP1-WT	1798735	1798735
UN	1258	.	ADP1-WT	1798741	1798741
UN	1259	.	ADP1-WT	1798746	1798746
UN	1260	.	ADP1-WT	1798749	1798750
UN	1261	.	ADP1-WT	1798762	1798764
UN	1262	.	ADP1-WT	1798768	1798769
UN	1263	.	ADP1-WT	1798772	1798772
UN	1264	.	ADP1-WT	1798778	1798780
UN	1265	.	ADP1-WT	1798787	1798789
UN	1266	.	ADP1-WT	1798791	1798791
UN	1267	.	ADP1-WT	1798795	1798850
UN	1268	.	ADP1-WT	1799080	1799160
UN	1269	.	ADP1-WT	1799162	1799165
UN	1270	.	ADP1-WT	1799167	1799185
UN	1271	.	ADP1-WT	1799189	1799190
UN	1272	.	ADP1-WT	1799192	1799203
UN	1273	.	ADP1-WT	1799205	1800939
UN	1274	.	ADP1-WT	1800991	1801126
UN	1275	.	ADP1-WT	1801128	1801128
UN	1276	.	ADP1-WT	1801130	1801370
UN	1277	.	ADP1-WT	1801377	1801378
UN	1278	.	ADP1-WT	1801394	1801394
UN	1279	.	ADP1-WT	1801512	1801659
UN	1280	.	ADP1-WT	1801755	1801768
UN	1281	.	ADP1-WT	1801770	1801810
UN	1282	.	ADP1-WT	1801812	1801820
UN	1283	.	ADP1-WT	1801845	1801851
UN	1284	.	ADP1-WT	1801855	1801868
UN	1285	.	ADP1-WT	1801870	1801876
UN	1286	.	ADP1-WT	1801967	1801967
UN	1287	.	ADP1-WT	1801969	1801972
UN	1288	.	ADP1-WT	1802057	1802057
UN	1289	.	ADP1-WT	1802059	1802059
UN	1290	.	ADP1-WT	1802067	1802068
UN	1291	.	ADP1-WT	1802073	1802073
UN	1292	.	ADP1-WT	1802075	1802075
UN	1293	.	ADP1-WT	1802077	1802077
UN	1294	.	ADP1-WT	1802081	1802081
UN	1295	.	ADP1-WT	1802084	1802085
UN	1296	.	ADP1-WT	1802090	1802091
UN	1297	.	ADP1-WT	1802093	1802093
UN	1298	.	ADP1-WT	1802095	1802096
UN	1299	.	ADP1-WT	1802102	1802141
UN	1300	.	ADP1-WT	1802145	1802146
UN	1301	.	ADP1-WT	1802154	1802154
UN	1302	.	ADP1-WT	1802159	1802159
UN	1303	.	ADP1-WT	1802167	1802167
UN	1304	.	ADP1-WT	1802169	1802169
UN	1305	.	ADP1-WT	1802256	1802256
UN	1306	.	ADP1-WT	1802275	1802326
UN	1307	.	ADP1-WT	1802330	1802372
UN	1308	.	ADP1-WT	1802374	1802380
UN	1309	.	ADP1-WT	1802382	1802389
UN	1310	.	ADP1-WT	1802520	1802651
UN	1311	.	ADP1-WT	1802653	1802653
UN	1312	.	ADP1-WT	1802694	1802697
UN	1313	.	ADP1-WT	1802699	1802699
UN	1314	.	ADP1-WT	1802701	1802708
UN	1315	.	ADP1-WT	1802710	1802711
UN	1316	.	ADP1-WT	1802715	1802715
UN	1317	.	ADP1-WT	1802726	1802726
UN	1318	.	ADP1-WT	1802728	1802728
UN	1319	.	ADP1-WT	1802731	1802731
UN	1320	.	ADP1-WT	1802735	1802741
UN	1321	.	ADP1-WT	1802744	1802746
UN	1322	.	ADP1-WT	1802749	1802848
UN	1323	.	ADP1-WT	1802968	1802968
UN	1324	.	ADP1-WT	1802977	1802982
UN	1325	.	ADP1-WT	1802984	1802987
UN	1326	.	ADP1-WT	1802989	1802993
UN	1327	.	ADP1-WT	1802995	1803004
UN	1328	.	ADP1-WT	1803022	1803027
UN	1329	.	ADP1-WT	1803030	1803036
UN	1330	.	ADP1-WT	1803044	1803047
UN	1331	.	ADP1-WT	1803049	1803050
UN	1332	.	ADP1-WT	1803053	1803053
UN	1333	.	ADP1-WT	1803055	1803059
UN	1334	.	ADP1-WT	1803061	1803065
UN	1335	.	ADP1-WT	1803067	1803067
UN	1336	.	ADP1-WT	1803070	1803074
UN	1337	.	ADP1-WT	1803077	1803156
UN	1338	.	ADP1-WT	1803158	1803165
UN	1339	.	ADP1-WT	1803167	1803229
UN	1340	.	ADP1-WT	1803231	1803231
UN	1341	.	ADP1-WT	1803233	1803238
UN	1342	.	ADP1-WT	1803241	1803243
UN	1343	.	ADP1-WT	1803245	1803247
UN	1344	.	ADP1-WT	1803249	1803249
UN	1345	.	ADP1-WT	1803254	1803255
UN	1346	.	ADP1-WT	1803280	1803280
UN	1347	.	ADP1-WT	1803301	1803304
UN	1348	.	ADP1-WT	1803306	1803306
UN	1349	.	ADP1-WT	1803308	1803308
UN	1350	.	ADP1-WT	1803311	1803315
UN	1351	.	ADP1-WT	1803317	1803318
UN	1352	.	ADP1-WT	1803322	1803327
UN	1353	.	ADP1-WT	1803329	1803360
UN	1354	.	ADP1-WT	1803362	1803457
UN	1355	.	ADP1-WT	1803612	1803650
UN	1356	.	ADP1-WT	1803791	1803791
UN	1357	.	ADP1-WT	1803798	1803798
UN	1358	.	ADP1-WT	1803804	1803804
UN	1359	.	ADP1-WT	1803807	1803808
UN	1360	.	ADP1-WT	1803815	1803815
UN	1361	.	ADP1-WT	1803854	1803854
UN	1362	.	ADP1-WT	1803999	1803999
UN	1363	.	ADP1-WT	1804132	1804157
UN	1364	.	ADP1-WT	1804166	1804166
UN	1365	.	ADP1-WT	1804172	1804172
UN	1366	.	ADP1-WT	1804213	1804218
UN	1367	.	ADP1-WT	1804221	1804223
UN	1368	.	ADP1-WT	1804225	1804233
UN	1369	.	ADP1-WT	1804236	1804238
UN	1370	.	ADP1-WT	1804240	1804240
UN	1371	.	ADP1-WT	1804249	1804250
UN	1372	.	ADP1-WT	1804253	1804253
UN	1373	.	ADP1-WT	1804255	1804260
UN	1374	.	ADP1-WT	1804263	1804271
UN	1375	.	ADP1-WT	1804273	1804273
UN	1376	.	ADP1-WT	1804275	1804277
UN	1377	.	ADP1-WT	1804279	1804279
UN	1378	.	ADP1-WT	1804281	1804281
UN	1379	.	ADP1-WT	1804297	1804300
UN	1380	.	ADP1-WT	1804302	1804518
UN	1381	.	ADP1-WT	1804520	1804521
UN	1382	.	ADP1-WT	1804525	1804526
UN	1383	.	ADP1-WT	1804533	1804533
UN	1384	.	ADP1-WT	1804535	1804535
UN	1385	.	ADP1-WT	1804554	1804555
UN	1386	.	ADP1-WT	1804557	1804561
UN	1387	.	ADP1-WT	1804564	1804568
UN	1388	.	ADP1-WT	1804573	1804574
UN	1389	.	ADP1-WT	1804576	1804576
UN	1390	.	ADP1-WT	1804579	1804580
UN	1391	.	ADP1-WT	1804596	1804596
UN	1392	.	ADP1-WT	1804599	1804599
UN	1393	.	ADP1-WT	1804602	1804602
UN	1394	.	ADP1-WT	1804604	1804940
UN	1395	.	ADP1-WT	1804944	1804946
UN	1396	.	ADP1-WT	1804948	1804973
UN	1397	.	ADP1-WT	1805012	1805072
UN	1398	.	ADP1-WT	1805079	1805330
UN	1399	.	ADP1-WT	1805332	1805349
UN	1400	.	ADP1-WT	1805352	1805353
UN	1401	.	ADP1-WT	1805355	1805357
UN	1402	.	ADP1-WT	1805359	1805394
UN	1403	.	ADP1-WT	1805397	1805397
UN	1404	.	ADP1-WT	1805529	1805531
UN	1405	.	ADP1-WT	1805533	1805536
UN	1406	.	ADP1-WT	1805538	1805685
UN	1407	.	ADP1-WT	1805688	1805692
UN	1408	.	ADP1-WT	1805694	1805763
UN	1409	.	ADP1-WT	1805768	1805771
UN	1410	.	ADP1-WT	1805773	1805773
UN	1411	.	ADP1-WT	1805775	1805776
UN	1412	.	ADP1-WT	1805778	1805779
UN	1413	.	ADP1-WT	1805781	1805781
UN	1414	.	ADP1-WT	1805783	1805785
UN	1415	.	ADP1-WT	1805787	1805789
UN	1416	.	ADP1-WT	1805792	1805794
UN	1417	.	ADP1-WT	1805796	1805799
UN	1418	.	ADP1-WT	1805802	1805802
UN	1419	.	ADP1-WT	1805804	1805804
UN	1420	.	ADP1-WT	1805807	1805847
UN	1421	.	ADP1-WT	1805849	1805850
UN	1422	.	ADP1-WT	1805859	1805859
UN	1423	.	ADP1-WT	1805861	1805862
UN	1424	.	ADP1-WT	1805864	1806230
UN	1425	.	ADP1-WT	1806233	1806245
UN	1426	.	ADP1-WT	1806284	1806284
UN	1427	.	ADP1-WT	1806299	1806321
UN	1428	.	ADP1-WT	1806399	1806399
UN	1429	.	ADP1-WT	1806464	1806470
UN	1430	.	ADP1-WT	1806472	1806474
UN	1431	.	ADP1-WT	1806477	1806489
UN	1432	.	ADP1-WT	1806491	1806494
UN	1433	.	ADP1-WT	1806496	1806496
UN	1434	.	ADP1-WT	1806498	1806502
UN	1435	.	ADP1-WT	1806506	1806509
UN	1436	.	ADP1-WT	1806642	1806666
UN	1437	.	ADP1-WT	1806668	1806790
UN	1438	.	ADP1-WT	1806792	1806793
UN	1439	.	ADP1-WT	1806872	1806891
UN	1440	.	ADP1-WT	1807016	1807016
UN	1441	.	ADP1-WT	1807020	1807020
UN	1442	.	ADP1-WT	1807023	1807084
UN	1443	.	ADP1-WT	1807087	1807088
UN	1444	.	ADP1-WT	1807202	1807206
UN	1445	.	ADP1-WT	1807208	1807314
UN	1446	.	ADP1-WT	1807320	1807320
UN	1447	.	ADP1-WT	1807322	1807323
UN	1448	.	ADP1-WT	1807325	1807325
UN	1449	.	ADP1-WT	1807329	1807329
UN	1450	.	ADP1-WT	1807331	1807333
UN	1451	.	ADP1-WT	1807360	1807360
UN	1452	.	ADP1-WT	1807495	1807495
UN	1453	.	ADP1-WT	1807497	1807497
UN	1454	.	ADP1-WT	1807513	1807513
UN	1455	.	ADP1-WT	1807516	1807539
UN	1456	.	ADP1-WT	1807541	1807599
UN	1457	.	ADP1-WT	1807625	1807625
UN	1458	.	ADP1-WT	1807631	1807632
UN	1459	.	ADP1-WT	1807634	1807817
UN	1460	.	ADP1-WT	1807819	1807824
UN	1461	.	ADP1-WT	1807826	1807827
UN	1462	.	ADP1-WT	1807829	1807832
UN	1463	.	ADP1-WT	1807834	1807834
UN	1464	.	ADP1-WT	1807836	1807862
UN	1465	.	ADP1-WT	1807864	1807864
UN	1466	.	ADP1-WT	1807866	1807869
UN	1467	.	ADP1-WT	1807872	1807872
UN	1468	.	ADP1-WT	1807874	1807874
UN	1469	.	ADP1-WT	1807877	1807880
UN	1470	.	ADP1-WT	1807882	1807894
UN	1471	.	ADP1-WT	1807896	1807899
UN	1472	.	ADP1-WT	1807973	1808024
UN	1473	.	ADP1-WT	1808032	1808032
UN	1474	.	ADP1-WT	1808059	1808313
UN	1475	.	ADP1-WT	1808395	1808470
UN	1476	.	ADP1-WT	1808472	1808475
UN	1477	.	ADP1-WT	1808478	1808478
UN	1478	.	ADP1-WT	1808481	1808482
UN	1479	.	ADP1-WT	1808485	1808486
UN	1480	.	ADP1-WT	1808491	1808491
UN	1481	.	ADP1-WT	1808494	1808494
UN	1482	.	ADP1-WT	1808500	1808500
UN	1483	.	ADP1-WT	1808508	1808508
UN	1484	.	ADP1-WT	1808510	1808510
UN	1485	.	ADP1-WT	1808520	1808520
UN	1486	.	ADP1-WT	1808522	1808528
UN	1487	.	ADP1-WT	1808533	1808534
UN	1488	.	ADP1-WT	1808539	1808539
UN	1489	.	ADP1-WT	1808542	1808542
UN	1490	.	ADP1-WT	1808546	1808546
UN	1491	.	ADP1-WT	1808549	1808550
UN	1492	.	ADP1-WT	1808555	1808555
UN	1493	.	ADP1-WT	1808557	1808558
UN	1494	.	ADP1-WT	1808560	1808560
UN	1495	.	ADP1-WT	1808562	1808562
UN	1496	.	ADP1-WT	1808565	1808565
UN	1497	.	ADP1-WT	1808567	1808568
UN	1498	.	ADP1-WT	1808570	1808572
UN	1499	.	ADP1-WT	1808577	1808578
UN	1500	.	ADP1-WT	1808580	1808689
UN	1501	.	ADP1-WT	1808693	1808693
UN	1502	.	ADP1-WT	1808695	1808697
UN	1503	.	ADP1-WT	1808699	1808703
UN	1504	.	ADP1-WT	1808705	1808705
UN	1505	.	ADP1-WT	1808707	1808708
UN	1506	.	ADP1-WT	1808710	1808711
UN	1507	.	ADP1-WT	1808713	1808713
UN	1508	.	ADP1-WT	1808715	1808719
UN	1509	.	ADP1-WT	1808721	1808723
UN	1510	.	ADP1-WT	1808725	1808725
UN	1511	.	ADP1-WT	1808728	1808978
UN	1512	.	ADP1-WT	1808994	1808994
UN	1513	.	ADP1-WT	1809083	1809084
UN	1514	.	ADP1-WT	1809243	1809243
UN	1515	.	ADP1-WT	1809257	1809260
UN	1516	.	ADP1-WT	1809263	1809270
UN	1517	.	ADP1-WT	1809274	1809274
UN	1518	.	ADP1-WT	1809283	1809283
UN	1519	.	ADP1-WT	1809285	1809289
UN	1520	.	ADP1-WT	1809292	1809292
UN	1521	.	ADP1-WT	1809300	1809302
UN	1522	.	ADP1-WT	1809305	1809305
UN	1523	.	ADP1-WT	1809309	1809310
UN	1524	.	ADP1-WT	1809312	1809445
UN	1525	.	ADP1-WT	1809867	1809878
UN	1526	.	ADP1-WT	1809880	1809883
UN	1527	.	ADP1-WT	1809885	1809885
UN	1528	.	ADP1-WT	1809889	1809891
UN	1529	.	ADP1-WT	1809893	1809982
UN	1530	.	ADP1-WT	1809995	1809995
UN	1531	.	ADP1-WT	1810137	1810139
UN	1532	.	ADP1-WT	1810279	1810329
UN	1533	.	ADP1-WT	1810332	1810343
UN	1534	.	ADP1-WT	1810345	1810346
UN	1535	.	ADP1-WT	1810348	1810358
UN	1536	.	ADP1-WT	1810360	1810361
UN	1537	.	ADP1-WT	1810391	1810392
UN	1538	.	ADP1-WT	1810394	1810395
UN	1539	.	ADP1-WT	1810397	1810431
UN	1540	.	ADP1-WT	1810433	1810443
UN	1541	.	ADP1-WT	1810445	1810445
UN	1542	.	ADP1-WT	1810448	1810449
UN	1543	.	ADP1-WT	1810452	1810453
UN	1544	.	ADP1-WT	1810455	1810461
UN	1545	.	ADP1-WT	1810463	1810472
UN	1546	.	ADP1-WT	1810474	1810477
UN	1547	.	ADP1-WT	1810479	1810482
UN	1548	.	ADP1-WT	1810484	1810484
UN	1549	.	ADP1-WT	1810511	1810515
UN	1550	.	ADP1-WT	1810518	1810524
UN	1551	.	ADP1-WT	1810526	1810526
UN	1552	.	ADP1-WT	1810528	1810532
UN	1553	.	ADP1-WT	1810537	1810545
UN	1554	.	ADP1-WT	1810549	1810549
UN	1555	.	ADP1-WT	1810551	1810551
UN	1556	.	ADP1-WT	1810553	1810554
UN	1557	.	ADP1-WT	1810556	1810557
UN	1558	.	ADP1-WT	1810559	1810560
UN	1559	.	ADP1-WT	1810566	1810566
UN	1560	.	ADP1-WT	1810569	1810569
UN	1561	.	ADP1-WT	1810571	1810572
UN	1562	.	ADP1-WT	1810576	1811487
UN	1563	.	ADP1-WT	1811489	1811494
UN	1564	.	ADP1-WT	1811496	1811496
UN	1565	.	ADP1-WT	1811498	1811500
UN	1566	.	ADP1-WT	1811504	1811504
UN	1567	.	ADP1-WT	1811506	1811506
UN	1568	.	ADP1-WT	1811508	1811509
UN	1569	.	ADP1-WT	1811511	1811513
UN	1570	.	ADP1-WT	1811515	1811521
UN	1571	.	ADP1-WT	1811523	1811524
UN	1572	.	ADP1-WT	1811527	1811527
UN	1573	.	ADP1-WT	1811529	1811533
UN	1574	.	ADP1-WT	1811536	1811539
UN	1575	.	ADP1-WT	1811541	1811569
UN	1576	.	ADP1-WT	1811571	1811574
UN	1577	.	ADP1-WT	1811576	1811589
UN	1578	.	ADP1-WT	1811592	1811982
UN	1579	.	ADP1-WT	1812014	1812014
UN	1580	.	ADP1-WT	1812055	1812057
UN	1581	.	ADP1-WT	1812081	1812081
UN	1582	.	ADP1-WT	1812086	1812086
UN	1583	.	ADP1-WT	1812088	1812176
UN	1584	.	ADP1-WT	1812182	1812182
UN	1585	.	ADP1-WT	1812197	1812197
UN	1586	.	ADP1-WT	1812210	1812223
UN	1587	.	ADP1-WT	1812240	1812240
UN	1588	.	ADP1-WT	1812245	1812245
UN	1589	.	ADP1-WT	1812248	1812250
UN	1590	.	ADP1-WT	1812252	1812261
UN	1591	.	ADP1-WT	1812264	1812545
UN	1592	.	ADP1-WT	1812547	1812548
UN	1593	.	ADP1-WT	1812664	1812664
UN	1594	.	ADP1-WT	1812668	1812668
UN	1595	.	ADP1-WT	1812671	1812671
UN	1596	.	ADP1-WT	1812691	1813555
UN	1597	.	ADP1-WT	1813557	1813569
UN	1598	.	ADP1-WT	1813571	1813572
UN	1599	.	ADP1-WT	1813575	1813576
UN	1600	.	ADP1-WT	1813578	1813583
UN	1601	.	ADP1-WT	1813585	1813592
UN	1602	.	ADP1-WT	1813594	1813628
UN	1603	.	ADP1-WT	1813630	1813630
UN	1604	.	ADP1-WT	1813632	1813634
UN	1605	.	ADP1-WT	1813636	1813644
UN	1606	.	ADP1-WT	1813792	1813793
UN	1607	.	ADP1-WT	1813795	1813918
UN	1608	.	ADP1-WT	1813920	1813994
UN	1609	.	ADP1-WT	1813996	1813999
UN	1610	.	ADP1-WT	1814002	1814007
UN	1611	.	ADP1-WT	1814009	1814019
UN	1612	.	ADP1-WT	1814048	1814051
UN	1613	.	ADP1-WT	1814053	1814056
UN	1614	.	ADP1-WT	1814058	1814060
UN	1615	.	ADP1-WT	1814065	1814065
UN	1616	.	ADP1-WT	1814094	1814094
UN	1617	.	ADP1-WT	1814101	1814101
UN	1618	.	ADP1-WT	1814105	1814108
UN	1619	.	ADP1-WT	1814111	1814111
UN	1620	.	ADP1-WT	1814117	1814117
UN	1621	.	ADP1-WT	1814119	1814119
UN	1622	.	ADP1-WT	1814123	1814126
UN	1623	.	ADP1-WT	1814129	1814132
UN	1624	.	ADP1-WT	1814134	1814208
UN	1625	.	ADP1-WT	1814406	1814433
UN	1626	.	ADP1-WT	1814445	1814445
UN	1627	.	ADP1-WT	1814447	1814487
UN	1628	.	ADP1-WT	1814489	1814502
UN	1629	.	ADP1-WT	1814505	1814507
UN	1630	.	ADP1-WT	1814540	1814540
UN	1631	.	ADP1-WT	1814639	1814643
UN	1632	.	ADP1-WT	1814716	1814719
UN	1633	.	ADP1-WT	1814721	1814735
UN	1634	.	ADP1-WT	1814737	1814744
UN	1635	.	ADP1-WT	1814752	1814761
UN	1636	.	ADP1-WT	1814766	1814766
UN	1637	.	ADP1-WT	1814768	1814769
UN	1638	.	ADP1-WT	1814781	1814781
UN	1639	.	ADP1-WT	1814783	1814783
UN	1640	.	ADP1-WT	1814785	1814797
UN	1641	.	ADP1-WT	1814861	1814882
UN	1642	.	ADP1-WT	1814884	1814889
UN	1643	.	ADP1-WT	1814894	1814896
UN	1644	.	ADP1-WT	1814898	1814901
UN	1645	.	ADP1-WT	1814903	1814904
UN	1646	.	ADP1-WT	1814906	1814906
UN	1647	.	ADP1-WT	1814908	1814941
UN	1648	.	ADP1-WT	1814943	1814943
UN	1649	.	ADP1-WT	1814947	1814947
UN	1650	.	ADP1-WT	1814959	1814959
UN	1651	.	ADP1-WT	1814984	1814985
UN	1652	.	ADP1-WT	1814987	1814988
UN	1653	.	ADP1-WT	1815002	1815050
UN	1654	.	ADP1-WT	1815087	1815153
UN	1655	.	ADP1-WT	1815262	1815262
UN	1656	.	ADP1-WT	1815264	1815364
UN	1657	.	ADP1-WT	1815366	1815367
UN	1658	.	ADP1-WT	1815369	1815370
UN	1659	.	ADP1-WT	1815372	1815378
UN	1660	.	ADP1-WT	1815380	1815391
UN	1661	.	ADP1-WT	1815394	1815394
UN	1662	.	ADP1-WT	1815396	1815397
UN	1663	.	ADP1-WT	1815400	1815403
UN	1664	.	ADP1-WT	1815428	1815430
UN	1665	.	ADP1-WT	1815435	1815437
UN	1666	.	ADP1-WT	1815439	1815442
UN	1667	.	ADP1-WT	1815444	1815446
UN	1668	.	ADP1-WT	1815448	1815449
UN	1669	.	ADP1-WT	1815452	1815561
UN	1670	.	ADP1-WT	1815588	1815588
UN	1671	.	ADP1-WT	1815595	1815595
UN	1672	.	ADP1-WT	1815625	1815625
UN	1673	.	ADP1-WT	1815628	1815628
UN	1674	.	ADP1-WT	1815630	1815630
UN	1675	.	ADP1-WT	1815638	1815638
UN	1676	.	ADP1-WT	1815712	1815712
UN	1677	.	ADP1-WT	1815752	1815752
UN	1678	.	ADP1-WT	1815754	1815757
UN	1679	.	ADP1-WT	1815759	1815761
UN	1680	.	ADP1-WT	1815763	1815783
UN	1681	.	ADP1-WT	1815785	1815835
UN	1682	.	ADP1-WT	1815837	1815841
UN	1683	.	ADP1-WT	1815843	1815843
UN	1684	.	ADP1-WT	1815845	1815851
UN	1685	.	ADP1-WT	1815853	1815853
UN	1686	.	ADP1-WT	1815855	1815856
UN	1687	.	ADP1-WT	1815858	1815860
UN	1688	.	ADP1-WT	1815863	1815865
UN	1689	.	ADP1-WT	1815867	1815895
UN	1690	.	ADP1-WT	1815898	1815898
UN	1691	.	ADP1-WT	1815900	1815902
UN	1692	.	ADP1-WT	1815904	1815916
UN	1693	.	ADP1-WT	1815919	1815922
UN	1694	.	ADP1-WT	1815924	1815924
UN	1695	.	ADP1-WT	1815926	1815927
UN	1696	.	ADP1-WT	1815987	1815987
UN	1697	.	ADP1-WT	1816036	1816097
UN	1698	.	ADP1-WT	1816100	1816100
UN	1699	.	ADP1-WT	1816105	1816105
UN	1700	.	ADP1-WT	1816109	1816666
UN	1701	.	ADP1-WT	1816679	1816680
UN	1702	.	ADP1-WT	1816695	1816748
UN	1703	.	ADP1-WT	1816750	1816768
UN	1704	.	ADP1-WT	1816770	1816949
UN	1705	.	ADP1-WT	1816952	1817023
UN	1706	.	ADP1-WT	1817025	1817025
UN	1707	.	ADP1-WT	1817030	1817030
UN	1708	.	ADP1-WT	1817033	1817488
UN	1709	.	ADP1-WT	1817490	1817500
UN	1710	.	ADP1-WT	1817502	1817512
UN	1711	.	ADP1-WT	1817514	1817515
UN	1712	.	ADP1-WT	1817517	1817517
UN	1713	.	ADP1-WT	1817519	1817520
UN	1714	.	ADP1-WT	1817522	1817527
UN	1715	.	ADP1-WT	1817529	1817537
UN	1716	.	ADP1-WT	1817539	1817539
UN	1717	.	ADP1-WT	1817541	1817544
UN	1718	.	ADP1-WT	1817546	1817638
UN	1719	.	ADP1-WT	1817679	1817806
UN	1720	.	ADP1-WT	1817817	1817817
UN	1721	.	ADP1-WT	1817925	1817976
UN	1722	.	ADP1-WT	1817980	1817980
UN	1723	.	ADP1-WT	1817982	1817984
UN	1724	.	ADP1-WT	1817993	1817994
UN	1725	.	ADP1-WT	1818005	1818025
UN	1726	.	ADP1-WT	1848834	1851158
UN	1727	.	ADP1-WT	1851166	1851166
UN	1728	.	ADP1-WT	1851168	1851168
UN	1729	.	ADP1-WT	1851172	1851172
UN	1730	.	ADP1-WT	1851177	1851177
UN	1731	.	ADP1-WT	1855880	1858210
UN	1732	.	ADP1-WT	1859227	1859227
UN	1733	.	ADP1-WT	1859244	1859251
UN	1734	.	ADP1-WT	1859271	1859271
UN	1735	.	ADP1-WT	1859279	1859280
UN	1736	.	ADP1-WT	1859282	1859283
UN	1737	.	ADP1-WT	1957514	1957517
UN	1738	.	ADP1-WT	1957519	1957519
UN	1739	.	ADP1-WT	1967859	1967859
UN	1740	.	ADP1-WT	1967861	1967861
UN	1741	.	ADP1-WT	1967864	1967864
UN	1742	.	ADP1-WT	1967868	1967868
UN	1743	.	ADP1-WT	1967870	1967870
UN	1744	.	ADP1-WT	1967872	1967872
UN	1745	.	ADP1-WT	1967875	1967875
UN	1746	.	ADP1-WT	1967882	1967889
UN	1747	.	ADP1-WT	2099233	2099233
UN	1748	.	ADP1-WT	2099458	2099466
UN	1749	.	ADP1-WT	2099491	2099505
UN	1750	.	ADP1-WT	2099512	2099512
UN	1751	.	ADP1-WT	2222846	2222929
UN	1752	.	ADP1-WT	2296355	2296355
UN	1753	.	ADP1-WT	2296361	2296365
UN	1754	.	ADP1-WT	2296369	2296376
UN	1755	.	ADP1-WT	2298088	2298088
UN	1756	.	ADP1-WT	2371896	2372024
UN	1757	.	ADP1-WT	2372208	2372209
UN	1758	.	ADP1-WT	2372211	2372330
UN	1759	.	ADP1-WT	2372332	2372332
UN	1760	.	ADP1-WT	2417648	2417648
UN	1761	.	ADP1-WT	2417655	2417677
UN	1762	.	ADP1-WT	2726455	2727722
UN	1763	.	ADP1-WT	2748749	2748749
UN	1764	.	ADP1-WT	2803628	2803628
UN	1765	.	ADP1-WT	2803631	2803635
UN	1766	.	ADP1-WT	2803640	2803640
UN	1767	.	ADP1-WT	2803643	2804793
UN	1768	.	ADP1-WT	2805885	2807019
UN	1769	.	ADP1-WT	2944213	2949791
UN	1770	.	ADP1-WT	2949793	2949794
UN	1771	.	ADP1-WT	2949797	2949797
UN	1772	.	ADP1-WT	3073166	3078919
UN	1773	.	ADP1-WT	3174557	3174623
UN	1774	.	ADP1-WT	3174625	3174628
UN	1775	.	ADP1-WT	3174633	3174633
UN	1776	.	ADP1-WT	3332283	3332402
UN	1777	.	ADP1-WT	3561601	3567064
```
