## Supplementary material for "Evolution recovers the fitness of *Acinetobacter baylyi* strains with large deletions through mutations in deletion-specific targets and global post-transcriptional regulators": Data File S1: MSD02-MS-E06.gd

```
#=GENOME_DIFF	1.0
#=TITLE	MSD02-MS-E06
#=REFSEQ	BarrickLab-Private:genomes/reference/ADP1-WT.gff3
#=REFSEQ	BarrickLab-Private:genomes/reference/ADP1-TDK_KAN-cassette.fa
#=ADAPTSEQ	BarrickLab-Private:genomes/adapters/illumina_truseq_6bp_dual_barcode_PE.fasta
#=READSEQ	BarrickLab-Private:genomes/0009/2019-12-31_Psomagen_Genomes/MCT7-6MS_1912_R1.fastq.gz
#=READSEQ	BarrickLab-Private:genomes/0009/2019-12-31_Psomagen_Genomes/MCT7-6MS_1912_R2.fastq.gz
DEL	1	.	ADP1-WT	321574	1237
DEL	2	.	ADP1-WT	941306	3549	mediated=IS1236
DEL	3	.	ADP1-WT	1248192	1237
SUB	4	.	ADP1-WT	1746999	71027	GGTC
DEL	5	.	ADP1-WT	1799601	1237	before=4
SNP	6	.	ADP1-WT	1819217	T
DEL	7	.	ADP1-WT	2276796	1	repeat_length=1	repeat_new_copies=5	repeat_ref_copies=6	repeat_seq=T
DEL	8	.	ADP1-WT	2726455	1268
DEL	9	.	tdk-kan	1	1676
UN	10	.	ADP1-WT	18184	23671
UN	11	.	ADP1-WT	212952	215247
UN	12	.	ADP1-WT	215253	215253
UN	13	.	ADP1-WT	215430	218465
UN	14	.	ADP1-WT	297683	297714
UN	15	.	ADP1-WT	297716	297716
UN	16	.	ADP1-WT	297724	297724
UN	17	.	ADP1-WT	321574	322810
UN	18	.	ADP1-WT	645787	645787
UN	19	.	ADP1-WT	645793	645793
UN	20	.	ADP1-WT	645801	650326
UN	21	.	ADP1-WT	650329	650331
UN	22	.	ADP1-WT	650573	651027
UN	23	.	ADP1-WT	651029	651029
UN	24	.	ADP1-WT	651291	651414
UN	25	.	ADP1-WT	868411	868411
UN	26	.	ADP1-WT	868600	868669
UN	27	.	ADP1-WT	919799	919831
UN	28	.	ADP1-WT	941306	944854
UN	29	.	ADP1-WT	1235453	1235516
UN	30	.	ADP1-WT	1235519	1235521
UN	31	.	ADP1-WT	1235523	1235523
UN	32	.	ADP1-WT	1235525	1235525
UN	33	.	ADP1-WT	1235528	1235528
UN	34	.	ADP1-WT	1235530	1235530
UN	35	.	ADP1-WT	1235532	1235536
UN	36	.	ADP1-WT	1248192	1249428
UN	37	.	ADP1-WT	1446538	1447256
UN	38	.	ADP1-WT	1447556	1448004
UN	39	.	ADP1-WT	1448014	1448014
UN	40	.	ADP1-WT	1645174	1645174
UN	41	.	ADP1-WT	1645176	1645178
UN	42	.	ADP1-WT	1645185	1645185
UN	43	.	ADP1-WT	1660784	1665973
UN	44	.	ADP1-WT	1684819	1684911
UN	45	.	ADP1-WT	1709513	1709513
UN	46	.	ADP1-WT	1709516	1709516
UN	47	.	ADP1-WT	1709520	1709522
UN	48	.	ADP1-WT	1709524	1710259
UN	49	.	ADP1-WT	1710545	1710545
UN	50	.	ADP1-WT	1710548	1711061
UN	51	.	ADP1-WT	1711063	1711063
UN	52	.	ADP1-WT	1746999	1818025
UN	53	.	ADP1-WT	1848845	1851146
UN	54	.	ADP1-WT	1855882	1858208
UN	55	.	ADP1-WT	1998212	1998213
UN	56	.	ADP1-WT	2022373	2022379
UN	57	.	ADP1-WT	2222813	2222817
UN	58	.	ADP1-WT	2222819	2222819
UN	59	.	ADP1-WT	2222821	2222821
UN	60	.	ADP1-WT	2222824	2222825
UN	61	.	ADP1-WT	2222827	2222863
UN	62	.	ADP1-WT	2371918	2371918
UN	63	.	ADP1-WT	2371921	2372041
UN	64	.	ADP1-WT	2372211	2372214
UN	65	.	ADP1-WT	2372216	2372217
UN	66	.	ADP1-WT	2372220	2372221
UN	67	.	ADP1-WT	2372223	2372223
UN	68	.	ADP1-WT	2372227	2372307
UN	69	.	ADP1-WT	2726455	2727722
UN	70	.	ADP1-WT	2803643	2804789
UN	71	.	ADP1-WT	2805837	2805837
UN	72	.	ADP1-WT	2805841	2807011
UN	73	.	ADP1-WT	2807014	2807015
UN	74	.	ADP1-WT	2807018	2807019
UN	75	.	ADP1-WT	2807022	2807024
UN	76	.	ADP1-WT	2846111	2846111
UN	77	.	ADP1-WT	2846116	2846116
UN	78	.	ADP1-WT	2846122	2846144
UN	79	.	ADP1-WT	2846148	2846150
UN	80	.	ADP1-WT	2944281	2949765
UN	81	.	ADP1-WT	3073165	3073172
UN	82	.	ADP1-WT	3073174	3078911
UN	83	.	ADP1-WT	3174600	3174623
UN	84	.	ADP1-WT	3174630	3174630
UN	85	.	ADP1-WT	3542846	3542846
UN	86	.	ADP1-WT	3561582	3567058
```
