## Supplementary material for "Evolution recovers the fitness of *Acinetobacter baylyi* strains with large deletions through mutations in deletion-specific targets and global post-transcriptional regulators": Data File S1: RGR07-A01.gd

```
#=GENOME_DIFF	1.0
#=TITLE	RGR07-A01
#=REFSEQ	BarrickLab-Private:genomes/reference/ADP1-WT.gff3
#=REFSEQ	BarrickLab-Private:genomes/reference/ADP1-TDK_KAN-cassette.fa
#=ADAPTSEQ	BarrickLab-Private:genomes/adapters/illumina_truseq_6bp_dual_barcode_PE.fasta
#=READSEQ	BarrickLab-Private:genomes/0009/2020-03-13_Psomagen_Genomes/MGD18p-1LB_R1.fastq.gz
#=READSEQ	BarrickLab-Private:genomes/0009/2020-03-13_Psomagen_Genomes/MGD18p-1LB_R2.fastq.gz
DEL	1	.	ADP1-WT	321574	1237
DEL	2	.	ADP1-WT	941306	3549	mediated=IS1236
CON	3	.	ADP1-WT	1051560	3442	ADP1-WT:1093313-1093602
DEL	4	.	ADP1-WT	1248192	1237
SNP	5	.	ADP1-WT	1415738	C
DEL	6	.	ADP1-WT	1799601	1237
DEL	7	.	ADP1-WT	2478740	4	repeat_length=4	repeat_new_copies=1	repeat_ref_copies=2	repeat_seq=TAAT
DEL	8	.	ADP1-WT	2726455	1268
DEL	9	.	tdk-kan	1	1676
UN	10	.	ADP1-WT	18180	23756
UN	11	.	ADP1-WT	212968	215257
UN	12	.	ADP1-WT	215437	218465
UN	13	.	ADP1-WT	218467	218467
UN	14	.	ADP1-WT	218470	218471
UN	15	.	ADP1-WT	218473	218480
UN	16	.	ADP1-WT	218483	218483
UN	17	.	ADP1-WT	218485	218488
UN	18	.	ADP1-WT	297680	297692
UN	19	.	ADP1-WT	297697	297712
UN	20	.	ADP1-WT	321574	322810
UN	21	.	ADP1-WT	645790	650318
UN	22	.	ADP1-WT	650578	650578
UN	23	.	ADP1-WT	650580	650580
UN	24	.	ADP1-WT	650583	650583
UN	25	.	ADP1-WT	650585	651029
UN	26	.	ADP1-WT	651291	651379
UN	27	.	ADP1-WT	868651	868682
UN	28	.	ADP1-WT	941306	944854
UN	29	.	ADP1-WT	1020181	1020181
UN	30	.	ADP1-WT	1051560	1051722
UN	31	.	ADP1-WT	1051727	1051727
UN	32	.	ADP1-WT	1051731	1051731
UN	33	.	ADP1-WT	1051733	1051733
UN	34	.	ADP1-WT	1051738	1051738
UN	35	.	ADP1-WT	1051742	1051776
UN	36	.	ADP1-WT	1051780	1051781
UN	37	.	ADP1-WT	1051783	1051789
UN	38	.	ADP1-WT	1051793	1051794
UN	39	.	ADP1-WT	1051799	1051801
UN	40	.	ADP1-WT	1051807	1051808
UN	41	.	ADP1-WT	1051811	1052693
UN	42	.	ADP1-WT	1052695	1052698
UN	43	.	ADP1-WT	1052761	1052766
UN	44	.	ADP1-WT	1052768	1052769
UN	45	.	ADP1-WT	1052771	1052771
UN	46	.	ADP1-WT	1052773	1052779
UN	47	.	ADP1-WT	1052783	1052789
UN	48	.	ADP1-WT	1052800	1052800
UN	49	.	ADP1-WT	1052803	1052804
UN	50	.	ADP1-WT	1052813	1052813
UN	51	.	ADP1-WT	1052815	1052815
UN	52	.	ADP1-WT	1052823	1054004
UN	53	.	ADP1-WT	1054051	1054051
UN	54	.	ADP1-WT	1054056	1054056
UN	55	.	ADP1-WT	1054058	1054059
UN	56	.	ADP1-WT	1054062	1054067
UN	57	.	ADP1-WT	1054078	1054079
UN	58	.	ADP1-WT	1054082	1054082
UN	59	.	ADP1-WT	1054086	1054086
UN	60	.	ADP1-WT	1054089	1054089
UN	61	.	ADP1-WT	1054092	1054688
UN	62	.	ADP1-WT	1054690	1054692
UN	63	.	ADP1-WT	1054697	1054698
UN	64	.	ADP1-WT	1054703	1054705
UN	65	.	ADP1-WT	1054711	1054711
UN	66	.	ADP1-WT	1054722	1054722
UN	67	.	ADP1-WT	1054727	1054727
UN	68	.	ADP1-WT	1054729	1054731
UN	69	.	ADP1-WT	1054738	1054740
UN	70	.	ADP1-WT	1054743	1054743
UN	71	.	ADP1-WT	1054751	1054752
UN	72	.	ADP1-WT	1054754	1054754
UN	73	.	ADP1-WT	1054756	1054756
UN	74	.	ADP1-WT	1054759	1054768
UN	75	.	ADP1-WT	1054773	1055001
UN	76	.	ADP1-WT	1235467	1235521
UN	77	.	ADP1-WT	1235524	1235525
UN	78	.	ADP1-WT	1248192	1249428
UN	79	.	ADP1-WT	1446567	1447209
UN	80	.	ADP1-WT	1447540	1447988
UN	81	.	ADP1-WT	1660780	1665947
UN	82	.	ADP1-WT	1665950	1665951
UN	83	.	ADP1-WT	1665954	1665955
UN	84	.	ADP1-WT	1684828	1684864
UN	85	.	ADP1-WT	1684867	1684867
UN	86	.	ADP1-WT	1709553	1710239
UN	87	.	ADP1-WT	1710241	1710241
UN	88	.	ADP1-WT	1710243	1710243
UN	89	.	ADP1-WT	1710566	1710993
UN	90	.	ADP1-WT	1724814	1724815
UN	91	.	ADP1-WT	1724818	1724833
UN	92	.	ADP1-WT	1724835	1724836
UN	93	.	ADP1-WT	1799601	1800837
UN	94	.	ADP1-WT	1848866	1851146
UN	95	.	ADP1-WT	1855894	1858192
UN	96	.	ADP1-WT	1858194	1858196
UN	97	.	ADP1-WT	1858198	1858205
UN	98	.	ADP1-WT	2222816	2222896
UN	99	.	ADP1-WT	2371866	2371999
UN	100	.	ADP1-WT	2372216	2372217
UN	101	.	ADP1-WT	2372219	2372296
UN	102	.	ADP1-WT	2478735	2478738
UN	103	.	ADP1-WT	2726455	2727722
UN	104	.	ADP1-WT	2803650	2804784
UN	105	.	ADP1-WT	2804786	2804786
UN	106	.	ADP1-WT	2804789	2804789
UN	107	.	ADP1-WT	2805887	2806996
UN	108	.	ADP1-WT	2807000	2807000
UN	109	.	ADP1-WT	2944264	2949757
UN	110	.	ADP1-WT	2949760	2949761
UN	111	.	ADP1-WT	2949763	2949764
UN	112	.	ADP1-WT	3073191	3078903
UN	113	.	ADP1-WT	3078910	3078910
UN	114	.	ADP1-WT	3174591	3174632
UN	115	.	ADP1-WT	3174634	3174634
UN	116	.	ADP1-WT	3561600	3567041
```
