## Supplementary material for "Evolution recovers the fitness of *Acinetobacter baylyi* strains with large deletions through mutations in deletion-specific targets and global post-transcriptional regulators": Data File S1: RGR07-A02.gd

```
#=GENOME_DIFF	1.0
#=TITLE	RGR07-A02
#=REFSEQ	BarrickLab-Private:genomes/reference/ADP1-WT.gff3
#=REFSEQ	BarrickLab-Private:genomes/reference/ADP1-TDK_KAN-cassette.fa
#=ADAPTSEQ	BarrickLab-Private:genomes/adapters/illumina_truseq_6bp_dual_barcode_PE.fasta
#=READSEQ	BarrickLab-Private:genomes/0009/2019-07-11_Macrogen_Gabo/Ess6p-2LB_R1.fastq.gz
#=READSEQ	BarrickLab-Private:genomes/0009/2019-07-11_Macrogen_Gabo/Ess6p-2LB_R2.fastq.gz
DEL	1	.	ADP1-WT	321574	1237
DEL	2	.	ADP1-WT	941306	3549	mediated=IS1236
CON	3	.	ADP1-WT	1051560	3442	ADP1-WT:1093313-1093602
DEL	4	.	ADP1-WT	1248192	1237
SNP	5	.	ADP1-WT	1415738	C
DEL	6	.	ADP1-WT	1799601	1237
DEL	7	.	ADP1-WT	2478740	4	repeat_length=4	repeat_new_copies=1	repeat_ref_copies=2	repeat_seq=TAAT
DEL	8	.	ADP1-WT	2726455	1268
DEL	9	.	tdk-kan	1	1676
UN	10	.	ADP1-WT	18184	23745
UN	11	.	ADP1-WT	57231	57234
UN	12	.	ADP1-WT	212954	212954
UN	13	.	ADP1-WT	212956	212956
UN	14	.	ADP1-WT	212961	215245
UN	15	.	ADP1-WT	215429	218517
UN	16	.	ADP1-WT	297674	297674
UN	17	.	ADP1-WT	297676	297736
UN	18	.	ADP1-WT	321574	322810
UN	19	.	ADP1-WT	487611	487611
UN	20	.	ADP1-WT	645808	650335
UN	21	.	ADP1-WT	650337	650337
UN	22	.	ADP1-WT	650354	650354
UN	23	.	ADP1-WT	650485	651065
UN	24	.	ADP1-WT	651294	651429
UN	25	.	ADP1-WT	868630	868630
UN	26	.	ADP1-WT	868633	868669
UN	27	.	ADP1-WT	913190	913205
UN	28	.	ADP1-WT	919790	919790
UN	29	.	ADP1-WT	919802	919803
UN	30	.	ADP1-WT	919807	919869
UN	31	.	ADP1-WT	941306	944854
UN	32	.	ADP1-WT	1020152	1020200
UN	33	.	ADP1-WT	1051560	1053049
UN	34	.	ADP1-WT	1053051	1054395
UN	35	.	ADP1-WT	1054397	1055001
UN	36	.	ADP1-WT	1196614	1196614
UN	37	.	ADP1-WT	1226237	1226237
UN	38	.	ADP1-WT	1226250	1226284
UN	39	.	ADP1-WT	1231704	1231714
UN	40	.	ADP1-WT	1235474	1235474
UN	41	.	ADP1-WT	1235478	1235480
UN	42	.	ADP1-WT	1235482	1235551
UN	43	.	ADP1-WT	1235563	1235563
UN	44	.	ADP1-WT	1248192	1249428
UN	45	.	ADP1-WT	1258089	1258090
UN	46	.	ADP1-WT	1361764	1361764
UN	47	.	ADP1-WT	1361771	1361771
UN	48	.	ADP1-WT	1376001	1376001
UN	49	.	ADP1-WT	1434035	1434035
UN	50	.	ADP1-WT	1439598	1439598
UN	51	.	ADP1-WT	1446542	1446542
UN	52	.	ADP1-WT	1446549	1447286
UN	53	.	ADP1-WT	1447288	1447290
UN	54	.	ADP1-WT	1447531	1448067
UN	55	.	ADP1-WT	1516889	1516889
UN	56	.	ADP1-WT	1516897	1516903
UN	57	.	ADP1-WT	1578268	1578332
UN	58	.	ADP1-WT	1593857	1593858
UN	59	.	ADP1-WT	1593861	1593862
UN	60	.	ADP1-WT	1634280	1634280
UN	61	.	ADP1-WT	1634284	1634284
UN	62	.	ADP1-WT	1634290	1634301
UN	63	.	ADP1-WT	1634306	1634314
UN	64	.	ADP1-WT	1634316	1634316
UN	65	.	ADP1-WT	1634319	1634320
UN	66	.	ADP1-WT	1634325	1634326
UN	67	.	ADP1-WT	1646424	1646429
UN	68	.	ADP1-WT	1660769	1660769
UN	69	.	ADP1-WT	1660774	1666039
UN	70	.	ADP1-WT	1684517	1684547
UN	71	.	ADP1-WT	1684827	1684827
UN	72	.	ADP1-WT	1684843	1684891
UN	73	.	ADP1-WT	1685906	1685906
UN	74	.	ADP1-WT	1705268	1705272
UN	75	.	ADP1-WT	1705278	1705281
UN	76	.	ADP1-WT	1708625	1708625
UN	77	.	ADP1-WT	1709535	1710272
UN	78	.	ADP1-WT	1710532	1710532
UN	79	.	ADP1-WT	1710551	1711065
UN	80	.	ADP1-WT	1752173	1752173
UN	81	.	ADP1-WT	1752183	1752183
UN	82	.	ADP1-WT	1752192	1752192
UN	83	.	ADP1-WT	1752200	1752201
UN	84	.	ADP1-WT	1752204	1752209
UN	85	.	ADP1-WT	1771419	1771435
UN	86	.	ADP1-WT	1799601	1800837
UN	87	.	ADP1-WT	1810659	1810659
UN	88	.	ADP1-WT	1810661	1810661
UN	89	.	ADP1-WT	1810909	1810909
UN	90	.	ADP1-WT	1812249	1812250
UN	91	.	ADP1-WT	1812258	1812273
UN	92	.	ADP1-WT	1812279	1812279
UN	93	.	ADP1-WT	1817445	1817460
UN	94	.	ADP1-WT	1848822	1851163
UN	95	.	ADP1-WT	1855892	1858208
UN	96	.	ADP1-WT	1875040	1875042
UN	97	.	ADP1-WT	1913290	1913290
UN	98	.	ADP1-WT	1954157	1954159
UN	99	.	ADP1-WT	1954162	1954163
UN	100	.	ADP1-WT	1954167	1954167
UN	101	.	ADP1-WT	1954171	1954172
UN	102	.	ADP1-WT	1967584	1967592
UN	103	.	ADP1-WT	1967859	1967860
UN	104	.	ADP1-WT	1967862	1967868
UN	105	.	ADP1-WT	1967870	1967870
UN	106	.	ADP1-WT	1967872	1967873
UN	107	.	ADP1-WT	1967875	1967875
UN	108	.	ADP1-WT	1967878	1967878
UN	109	.	ADP1-WT	1967882	1967900
UN	110	.	ADP1-WT	1998325	1998326
UN	111	.	ADP1-WT	1998329	1998331
UN	112	.	ADP1-WT	2012145	2012146
UN	113	.	ADP1-WT	2012148	2012150
UN	114	.	ADP1-WT	2012153	2012153
UN	115	.	ADP1-WT	2012155	2012155
UN	116	.	ADP1-WT	2012157	2012157
UN	117	.	ADP1-WT	2012162	2012162
UN	118	.	ADP1-WT	2012165	2012165
UN	119	.	ADP1-WT	2012176	2012178
UN	120	.	ADP1-WT	2012180	2012180
UN	121	.	ADP1-WT	2012182	2012183
UN	122	.	ADP1-WT	2012185	2012185
UN	123	.	ADP1-WT	2012187	2012187
UN	124	.	ADP1-WT	2012190	2012190
UN	125	.	ADP1-WT	2012194	2012194
UN	126	.	ADP1-WT	2012197	2012198
UN	127	.	ADP1-WT	2222812	2222892
UN	128	.	ADP1-WT	2223135	2223135
UN	129	.	ADP1-WT	2283110	2283110
UN	130	.	ADP1-WT	2298096	2298103
UN	131	.	ADP1-WT	2298105	2298114
UN	132	.	ADP1-WT	2298117	2298117
UN	133	.	ADP1-WT	2298119	2298122
UN	134	.	ADP1-WT	2371864	2371999
UN	135	.	ADP1-WT	2372205	2372205
UN	136	.	ADP1-WT	2372213	2372213
UN	137	.	ADP1-WT	2372215	2372302
UN	138	.	ADP1-WT	2442589	2442592
UN	139	.	ADP1-WT	2478735	2478738
UN	140	.	ADP1-WT	2482675	2482722
UN	141	.	ADP1-WT	2574615	2574615
UN	142	.	ADP1-WT	2574617	2574625
UN	143	.	ADP1-WT	2574627	2574628
UN	144	.	ADP1-WT	2574630	2574630
UN	145	.	ADP1-WT	2574632	2574632
UN	146	.	ADP1-WT	2574637	2574637
UN	147	.	ADP1-WT	2574640	2574640
UN	148	.	ADP1-WT	2574642	2574648
UN	149	.	ADP1-WT	2574650	2574652
UN	150	.	ADP1-WT	2574654	2574654
UN	151	.	ADP1-WT	2574657	2574658
UN	152	.	ADP1-WT	2574660	2574660
UN	153	.	ADP1-WT	2574664	2574664
UN	154	.	ADP1-WT	2574666	2574666
UN	155	.	ADP1-WT	2574669	2574670
UN	156	.	ADP1-WT	2726455	2727722
UN	157	.	ADP1-WT	2781419	2781426
UN	158	.	ADP1-WT	2781428	2781430
UN	159	.	ADP1-WT	2781432	2781435
UN	160	.	ADP1-WT	2781437	2781440
UN	161	.	ADP1-WT	2803668	2804800
UN	162	.	ADP1-WT	2804803	2804803
UN	163	.	ADP1-WT	2804807	2804807
UN	164	.	ADP1-WT	2804811	2804811
UN	165	.	ADP1-WT	2804813	2804813
UN	166	.	ADP1-WT	2804816	2804818
UN	167	.	ADP1-WT	2804820	2804820
UN	168	.	ADP1-WT	2805882	2806992
UN	169	.	ADP1-WT	2806996	2806996
UN	170	.	ADP1-WT	2944255	2944255
UN	171	.	ADP1-WT	2944268	2949757
UN	172	.	ADP1-WT	2949759	2949759
UN	173	.	ADP1-WT	2949762	2949762
UN	174	.	ADP1-WT	2949769	2949769
UN	175	.	ADP1-WT	3050366	3050366
UN	176	.	ADP1-WT	3050368	3050377
UN	177	.	ADP1-WT	3050379	3050384
UN	178	.	ADP1-WT	3050386	3050391
UN	179	.	ADP1-WT	3050393	3050402
UN	180	.	ADP1-WT	3050411	3050412
UN	181	.	ADP1-WT	3050415	3050417
UN	182	.	ADP1-WT	3073134	3078903
UN	183	.	ADP1-WT	3174589	3174649
UN	184	.	ADP1-WT	3360693	3360707
UN	185	.	ADP1-WT	3360710	3360744
UN	186	.	ADP1-WT	3360746	3360746
UN	187	.	ADP1-WT	3455254	3455255
UN	188	.	ADP1-WT	3455259	3455263
UN	189	.	ADP1-WT	3474854	3474854
UN	190	.	ADP1-WT	3474856	3474859
UN	191	.	ADP1-WT	3561560	3561560
UN	192	.	ADP1-WT	3561578	3567064
```
