## Supplementary material for "Evolution recovers the fitness of *Acinetobacter baylyi* strains with large deletions through mutations in deletion-specific targets and global post-transcriptional regulators": Data File S1: RGR07-LB-E02.gd

```
#=GENOME_DIFF	1.0
#=TITLE	RGR07-LB-E02
#=REFSEQ	BarrickLab-Private:genomes/reference/ADP1-WT.gff3
#=REFSEQ	BarrickLab-Private:genomes/reference/ADP1-TDK_KAN-cassette.fa
#=ADAPTSEQ	BarrickLab-Private:genomes/adapters/illumina_truseq_6bp_dual_barcode_PE.fasta
#=READSEQ	BarrickLab-Private:genomes/0009/2019-07-11_Macrogen_Gabo/Ess6-2LB_R1.fastq.gz
#=READSEQ	BarrickLab-Private:genomes/0009/2019-07-11_Macrogen_Gabo/Ess6-2LB_R2.fastq.gz
DEL	1	.	ADP1-WT	99277	9
DEL	2	.	ADP1-WT	321574	1237
DEL	3	.	ADP1-WT	941306	3549	mediated=IS1236
CON	4	.	ADP1-WT	1051560	3442	ADP1-WT:1093313-1093602
DEL	5	.	ADP1-WT	1248192	1237
SNP	6	.	ADP1-WT	1415738	C
DEL	7	.	ADP1-WT	1799601	1237
DEL	8	.	ADP1-WT	2478740	4	repeat_length=4	repeat_new_copies=1	repeat_ref_copies=2	repeat_seq=TAAT
DEL	9	.	ADP1-WT	2726455	1268
DEL	10	.	tdk-kan	1	1676
UN	11	.	ADP1-WT	18187	23717
UN	12	.	ADP1-WT	212971	215245
UN	13	.	ADP1-WT	215407	218518
UN	14	.	ADP1-WT	218520	218523
UN	15	.	ADP1-WT	218525	218527
UN	16	.	ADP1-WT	218532	218539
UN	17	.	ADP1-WT	297681	297723
UN	18	.	ADP1-WT	297725	297725
UN	19	.	ADP1-WT	297727	297728
UN	20	.	ADP1-WT	321574	322810
UN	21	.	ADP1-WT	645805	650369
UN	22	.	ADP1-WT	650525	651058
UN	23	.	ADP1-WT	651295	651295
UN	24	.	ADP1-WT	651297	651432
UN	25	.	ADP1-WT	651434	651436
UN	26	.	ADP1-WT	868601	868689
UN	27	.	ADP1-WT	919820	919820
UN	28	.	ADP1-WT	919824	919831
UN	29	.	ADP1-WT	919843	919851
UN	30	.	ADP1-WT	941306	944854
UN	31	.	ADP1-WT	1051560	1055001
UN	32	.	ADP1-WT	1163184	1163189
UN	33	.	ADP1-WT	1234868	1234881
UN	34	.	ADP1-WT	1234883	1234884
UN	35	.	ADP1-WT	1235458	1235571
UN	36	.	ADP1-WT	1235574	1235575
UN	37	.	ADP1-WT	1235578	1235580
UN	38	.	ADP1-WT	1235590	1235590
UN	39	.	ADP1-WT	1235593	1235593
UN	40	.	ADP1-WT	1248192	1249428
UN	41	.	ADP1-WT	1430155	1430155
UN	42	.	ADP1-WT	1430159	1430159
UN	43	.	ADP1-WT	1446545	1446545
UN	44	.	ADP1-WT	1446549	1447291
UN	45	.	ADP1-WT	1447293	1447293
UN	46	.	ADP1-WT	1447521	1448067
UN	47	.	ADP1-WT	1551992	1551992
UN	48	.	ADP1-WT	1635964	1636025
UN	49	.	ADP1-WT	1636270	1636271
UN	50	.	ADP1-WT	1636273	1636280
UN	51	.	ADP1-WT	1639603	1639609
UN	52	.	ADP1-WT	1660736	1665993
UN	53	.	ADP1-WT	1665995	1665995
UN	54	.	ADP1-WT	1665997	1666000
UN	55	.	ADP1-WT	1666021	1666021
UN	56	.	ADP1-WT	1684474	1684474
UN	57	.	ADP1-WT	1684492	1684492
UN	58	.	ADP1-WT	1684496	1684496
UN	59	.	ADP1-WT	1684507	1684507
UN	60	.	ADP1-WT	1684513	1684543
UN	61	.	ADP1-WT	1684777	1684879
UN	62	.	ADP1-WT	1708711	1708714
UN	63	.	ADP1-WT	1709559	1710267
UN	64	.	ADP1-WT	1710269	1710269
UN	65	.	ADP1-WT	1710274	1710274
UN	66	.	ADP1-WT	1710530	1711040
UN	67	.	ADP1-WT	1724829	1724829
UN	68	.	ADP1-WT	1724831	1724831
UN	69	.	ADP1-WT	1799601	1800837
UN	70	.	ADP1-WT	1838996	1838997
UN	71	.	ADP1-WT	1838999	1838999
UN	72	.	ADP1-WT	1840435	1840436
UN	73	.	ADP1-WT	1840438	1840445
UN	74	.	ADP1-WT	1840447	1840447
UN	75	.	ADP1-WT	1848848	1851162
UN	76	.	ADP1-WT	1855901	1858209
UN	77	.	ADP1-WT	1901172	1901178
UN	78	.	ADP1-WT	2020379	2020379
UN	79	.	ADP1-WT	2067531	2067531
UN	80	.	ADP1-WT	2155868	2155868
UN	81	.	ADP1-WT	2165470	2165470
UN	82	.	ADP1-WT	2165473	2165473
UN	83	.	ADP1-WT	2222239	2222252
UN	84	.	ADP1-WT	2222259	2222259
UN	85	.	ADP1-WT	2222263	2222264
UN	86	.	ADP1-WT	2222761	2222909
UN	87	.	ADP1-WT	2222935	2222935
UN	88	.	ADP1-WT	2371922	2371999
UN	89	.	ADP1-WT	2372213	2372323
UN	90	.	ADP1-WT	2372328	2372329
UN	91	.	ADP1-WT	2372332	2372336
UN	92	.	ADP1-WT	2372338	2372338
UN	93	.	ADP1-WT	2478735	2478738
UN	94	.	ADP1-WT	2726455	2727722
UN	95	.	ADP1-WT	2803651	2804810
UN	96	.	ADP1-WT	2805861	2807039
UN	97	.	ADP1-WT	2944270	2949783
UN	98	.	ADP1-WT	2972234	2972244
UN	99	.	ADP1-WT	3073128	3073133
UN	100	.	ADP1-WT	3073135	3073136
UN	101	.	ADP1-WT	3073138	3073141
UN	102	.	ADP1-WT	3073146	3078903
UN	103	.	ADP1-WT	3174579	3174660
UN	104	.	ADP1-WT	3360696	3360706
UN	105	.	ADP1-WT	3360711	3360711
UN	106	.	ADP1-WT	3360713	3360714
UN	107	.	ADP1-WT	3561540	3567044
UN	108	.	ADP1-WT	3567046	3567047
```
