## Supplementary material for "Evolution recovers the fitness of *Acinetobacter baylyi* strains with large deletions through mutations in deletion-specific targets and global post-transcriptional regulators": Data File S1: RGR07-LB-E03.gd

```
#=GENOME_DIFF	1.0
#=TITLE	RGR07-LB-E03
#=REFSEQ	BarrickLab-Private:genomes/reference/ADP1-WT.gff3
#=REFSEQ	BarrickLab-Private:genomes/reference/ADP1-TDK_KAN-cassette.fa
#=ADAPTSEQ	BarrickLab-Private:genomes/adapters/illumina_truseq_6bp_dual_barcode_PE.fasta
#=READSEQ	BarrickLab-Private:genomes/0009/2019-07-11_Macrogen_Gabo/Ess6-3LB_R1.fastq.gz
#=READSEQ	BarrickLab-Private:genomes/0009/2019-07-11_Macrogen_Gabo/Ess6-3LB_R2.fastq.gz
INS	1	.	ADP1-WT	99705	A	insert_position=1
DEL	2	.	ADP1-WT	321574	1237
DEL	3	.	ADP1-WT	941306	3549	mediated=IS1236
CON	4	.	ADP1-WT	1051560	3442	ADP1-WT:1093313-1093602
DEL	5	.	ADP1-WT	1248192	1237
SNP	6	.	ADP1-WT	1415738	C
DEL	7	.	ADP1-WT	1799601	1237
DEL	8	.	ADP1-WT	2120339	49353
SNP	9	.	ADP1-WT	2333164	A
DEL	10	.	ADP1-WT	2478740	4	repeat_length=4	repeat_new_copies=1	repeat_ref_copies=2	repeat_seq=TAAT
DEL	11	.	ADP1-WT	2726455	1268
DEL	12	.	tdk-kan	1	1676
UN	13	.	ADP1-WT	18197	23689
UN	14	.	ADP1-WT	212979	215232
UN	15	.	ADP1-WT	215443	218486
UN	16	.	ADP1-WT	297683	297708
UN	17	.	ADP1-WT	321574	322810
UN	18	.	ADP1-WT	645815	650303
UN	19	.	ADP1-WT	650591	651025
UN	20	.	ADP1-WT	651309	651381
UN	21	.	ADP1-WT	868651	868665
UN	22	.	ADP1-WT	941306	944854
UN	23	.	ADP1-WT	1051560	1053323
UN	24	.	ADP1-WT	1053326	1053326
UN	25	.	ADP1-WT	1053332	1053332
UN	26	.	ADP1-WT	1053334	1053334
UN	27	.	ADP1-WT	1053336	1053337
UN	28	.	ADP1-WT	1053339	1053339
UN	29	.	ADP1-WT	1053341	1053341
UN	30	.	ADP1-WT	1053343	1053344
UN	31	.	ADP1-WT	1053346	1053346
UN	32	.	ADP1-WT	1053349	1053350
UN	33	.	ADP1-WT	1053352	1053353
UN	34	.	ADP1-WT	1053358	1053360
UN	35	.	ADP1-WT	1053364	1053364
UN	36	.	ADP1-WT	1053370	1053370
UN	37	.	ADP1-WT	1053374	1053374
UN	38	.	ADP1-WT	1053376	1053376
UN	39	.	ADP1-WT	1053378	1053378
UN	40	.	ADP1-WT	1053380	1053380
UN	41	.	ADP1-WT	1053387	1053388
UN	42	.	ADP1-WT	1053390	1055001
UN	43	.	ADP1-WT	1235500	1235510
UN	44	.	ADP1-WT	1248192	1249428
UN	45	.	ADP1-WT	1446567	1447205
UN	46	.	ADP1-WT	1447569	1447993
UN	47	.	ADP1-WT	1447998	1447998
UN	48	.	ADP1-WT	1660788	1660788
UN	49	.	ADP1-WT	1660794	1665946
UN	50	.	ADP1-WT	1684849	1684854
UN	51	.	ADP1-WT	1709570	1710233
UN	52	.	ADP1-WT	1710561	1711001
UN	53	.	ADP1-WT	1799601	1800837
UN	54	.	ADP1-WT	1848870	1851138
UN	55	.	ADP1-WT	1855916	1858186
UN	56	.	ADP1-WT	2120339	2120530
UN	57	.	ADP1-WT	2120532	2120542
UN	58	.	ADP1-WT	2120544	2120544
UN	59	.	ADP1-WT	2120550	2120550
UN	60	.	ADP1-WT	2120553	2120553
UN	61	.	ADP1-WT	2120570	2120570
UN	62	.	ADP1-WT	2120576	2120583
UN	63	.	ADP1-WT	2120605	2120606
UN	64	.	ADP1-WT	2120608	2120921
UN	65	.	ADP1-WT	2120924	2120924
UN	66	.	ADP1-WT	2120935	2120935
UN	67	.	ADP1-WT	2120937	2120937
UN	68	.	ADP1-WT	2120939	2120939
UN	69	.	ADP1-WT	2120941	2120944
UN	70	.	ADP1-WT	2120946	2120947
UN	71	.	ADP1-WT	2120949	2120949
UN	72	.	ADP1-WT	2120951	2120951
UN	73	.	ADP1-WT	2120953	2120953
UN	74	.	ADP1-WT	2120955	2120955
UN	75	.	ADP1-WT	2120957	2120961
UN	76	.	ADP1-WT	2120963	2120963
UN	77	.	ADP1-WT	2120969	2121026
UN	78	.	ADP1-WT	2121028	2121104
UN	79	.	ADP1-WT	2121106	2121135
UN	80	.	ADP1-WT	2121137	2121144
UN	81	.	ADP1-WT	2121146	2121255
UN	82	.	ADP1-WT	2121258	2121258
UN	83	.	ADP1-WT	2121261	2121261
UN	84	.	ADP1-WT	2121263	2121263
UN	85	.	ADP1-WT	2121269	2121269
UN	86	.	ADP1-WT	2121271	2121273
UN	87	.	ADP1-WT	2121276	2121276
UN	88	.	ADP1-WT	2121280	2121280
UN	89	.	ADP1-WT	2121283	2121284
UN	90	.	ADP1-WT	2121288	2121289
UN	91	.	ADP1-WT	2121296	2121296
UN	92	.	ADP1-WT	2121298	2121440
UN	93	.	ADP1-WT	2121442	2121446
UN	94	.	ADP1-WT	2121448	2121466
UN	95	.	ADP1-WT	2121468	2121469
UN	96	.	ADP1-WT	2121471	2121473
UN	97	.	ADP1-WT	2121475	2121475
UN	98	.	ADP1-WT	2121477	2121478
UN	99	.	ADP1-WT	2121480	2121551
UN	100	.	ADP1-WT	2121553	2121852
UN	101	.	ADP1-WT	2121854	2121854
UN	102	.	ADP1-WT	2121857	2121857
UN	103	.	ADP1-WT	2121859	2121860
UN	104	.	ADP1-WT	2121862	2121862
UN	105	.	ADP1-WT	2121864	2121864
UN	106	.	ADP1-WT	2121867	2121918
UN	107	.	ADP1-WT	2121934	2121937
UN	108	.	ADP1-WT	2121942	2123215
UN	109	.	ADP1-WT	2123218	2123218
UN	110	.	ADP1-WT	2123238	2123238
UN	111	.	ADP1-WT	2123242	2123242
UN	112	.	ADP1-WT	2123244	2125318
UN	113	.	ADP1-WT	2125328	2125330
UN	114	.	ADP1-WT	2125332	2125332
UN	115	.	ADP1-WT	2125374	2125379
UN	116	.	ADP1-WT	2125381	2125381
UN	117	.	ADP1-WT	2125383	2125386
UN	118	.	ADP1-WT	2125389	2125389
UN	119	.	ADP1-WT	2125394	2126610
UN	120	.	ADP1-WT	2126614	2126614
UN	121	.	ADP1-WT	2126629	2126629
UN	122	.	ADP1-WT	2126635	2126635
UN	123	.	ADP1-WT	2126668	2126668
UN	124	.	ADP1-WT	2126673	2126693
UN	125	.	ADP1-WT	2126695	2127087
UN	126	.	ADP1-WT	2127089	2127092
UN	127	.	ADP1-WT	2127108	2127108
UN	128	.	ADP1-WT	2127110	2127112
UN	129	.	ADP1-WT	2127114	2128111
UN	130	.	ADP1-WT	2128113	2128141
UN	131	.	ADP1-WT	2128143	2128143
UN	132	.	ADP1-WT	2128145	2128145
UN	133	.	ADP1-WT	2128147	2128148
UN	134	.	ADP1-WT	2128150	2128151
UN	135	.	ADP1-WT	2128153	2128153
UN	136	.	ADP1-WT	2128157	2128157
UN	137	.	ADP1-WT	2128159	2128160
UN	138	.	ADP1-WT	2128163	2128944
UN	139	.	ADP1-WT	2128946	2128962
UN	140	.	ADP1-WT	2128964	2128964
UN	141	.	ADP1-WT	2128970	2128975
UN	142	.	ADP1-WT	2128977	2128977
UN	143	.	ADP1-WT	2128979	2128985
UN	144	.	ADP1-WT	2128987	2128988
UN	145	.	ADP1-WT	2128990	2128990
UN	146	.	ADP1-WT	2128992	2129000
UN	147	.	ADP1-WT	2129002	2129005
UN	148	.	ADP1-WT	2129007	2129007
UN	149	.	ADP1-WT	2129010	2129010
UN	150	.	ADP1-WT	2129012	2129012
UN	151	.	ADP1-WT	2129015	2129016
UN	152	.	ADP1-WT	2129018	2129018
UN	153	.	ADP1-WT	2129020	2129339
UN	154	.	ADP1-WT	2129409	2129562
UN	155	.	ADP1-WT	2129565	2129565
UN	156	.	ADP1-WT	2129573	2129573
UN	157	.	ADP1-WT	2129575	2129576
UN	158	.	ADP1-WT	2129580	2129580
UN	159	.	ADP1-WT	2129584	2129584
UN	160	.	ADP1-WT	2129611	2129611
UN	161	.	ADP1-WT	2129677	2129677
UN	162	.	ADP1-WT	2129681	2129681
UN	163	.	ADP1-WT	2129695	2129695
UN	164	.	ADP1-WT	2129700	2129700
UN	165	.	ADP1-WT	2129703	2129703
UN	166	.	ADP1-WT	2129705	2129706
UN	167	.	ADP1-WT	2129709	2130360
UN	168	.	ADP1-WT	2130388	2130390
UN	169	.	ADP1-WT	2130392	2130392
UN	170	.	ADP1-WT	2130395	2130396
UN	171	.	ADP1-WT	2130398	2130402
UN	172	.	ADP1-WT	2130404	2130405
UN	173	.	ADP1-WT	2130408	2130408
UN	174	.	ADP1-WT	2130442	2131387
UN	175	.	ADP1-WT	2131390	2131396
UN	176	.	ADP1-WT	2131398	2131399
UN	177	.	ADP1-WT	2131401	2131402
UN	178	.	ADP1-WT	2131404	2131407
UN	179	.	ADP1-WT	2131424	2131425
UN	180	.	ADP1-WT	2131428	2131428
UN	181	.	ADP1-WT	2131432	2131432
UN	182	.	ADP1-WT	2131437	2131438
UN	183	.	ADP1-WT	2131440	2131441
UN	184	.	ADP1-WT	2131443	2131443
UN	185	.	ADP1-WT	2131446	2131446
UN	186	.	ADP1-WT	2131448	2131450
UN	187	.	ADP1-WT	2131452	2131453
UN	188	.	ADP1-WT	2131456	2131462
UN	189	.	ADP1-WT	2131464	2131464
UN	190	.	ADP1-WT	2131467	2131467
UN	191	.	ADP1-WT	2131470	2131470
UN	192	.	ADP1-WT	2131473	2131474
UN	193	.	ADP1-WT	2131476	2131476
UN	194	.	ADP1-WT	2131478	2131506
UN	195	.	ADP1-WT	2131508	2131514
UN	196	.	ADP1-WT	2131516	2131561
UN	197	.	ADP1-WT	2131563	2131793
UN	198	.	ADP1-WT	2131795	2131795
UN	199	.	ADP1-WT	2131798	2131800
UN	200	.	ADP1-WT	2131803	2131811
UN	201	.	ADP1-WT	2131813	2131817
UN	202	.	ADP1-WT	2131820	2131821
UN	203	.	ADP1-WT	2131824	2131826
UN	204	.	ADP1-WT	2131828	2131828
UN	205	.	ADP1-WT	2131830	2131831
UN	206	.	ADP1-WT	2131835	2131835
UN	207	.	ADP1-WT	2131837	2131844
UN	208	.	ADP1-WT	2131897	2131897
UN	209	.	ADP1-WT	2131902	2131902
UN	210	.	ADP1-WT	2131904	2131975
UN	211	.	ADP1-WT	2131977	2131978
UN	212	.	ADP1-WT	2131980	2131980
UN	213	.	ADP1-WT	2131983	2131985
UN	214	.	ADP1-WT	2131987	2131990
UN	215	.	ADP1-WT	2131993	2131993
UN	216	.	ADP1-WT	2131995	2131995
UN	217	.	ADP1-WT	2132001	2132001
UN	218	.	ADP1-WT	2132004	2132005
UN	219	.	ADP1-WT	2132010	2132011
UN	220	.	ADP1-WT	2132014	2132014
UN	221	.	ADP1-WT	2132016	2132017
UN	222	.	ADP1-WT	2132022	2132025
UN	223	.	ADP1-WT	2132028	2132029
UN	224	.	ADP1-WT	2132032	2132034
UN	225	.	ADP1-WT	2132036	2132036
UN	226	.	ADP1-WT	2132038	2132038
UN	227	.	ADP1-WT	2132041	2132044
UN	228	.	ADP1-WT	2132047	2132233
UN	229	.	ADP1-WT	2132237	2132237
UN	230	.	ADP1-WT	2132239	2132239
UN	231	.	ADP1-WT	2132244	2132246
UN	232	.	ADP1-WT	2132252	2132260
UN	233	.	ADP1-WT	2132262	2132262
UN	234	.	ADP1-WT	2132266	2132266
UN	235	.	ADP1-WT	2132268	2132268
UN	236	.	ADP1-WT	2132270	2132271
UN	237	.	ADP1-WT	2132275	2132275
UN	238	.	ADP1-WT	2132277	2132277
UN	239	.	ADP1-WT	2132280	2132280
UN	240	.	ADP1-WT	2132283	2132283
UN	241	.	ADP1-WT	2132286	2132286
UN	242	.	ADP1-WT	2132288	2132289
UN	243	.	ADP1-WT	2132293	2132294
UN	244	.	ADP1-WT	2132296	2132297
UN	245	.	ADP1-WT	2132299	2132299
UN	246	.	ADP1-WT	2132304	2132304
UN	247	.	ADP1-WT	2132306	2132316
UN	248	.	ADP1-WT	2132319	2133514
UN	249	.	ADP1-WT	2133516	2133517
UN	250	.	ADP1-WT	2133519	2133519
UN	251	.	ADP1-WT	2133521	2133521
UN	252	.	ADP1-WT	2133523	2133523
UN	253	.	ADP1-WT	2133525	2133525
UN	254	.	ADP1-WT	2133528	2133529
UN	255	.	ADP1-WT	2133532	2133532
UN	256	.	ADP1-WT	2133536	2133536
UN	257	.	ADP1-WT	2133538	2133538
UN	258	.	ADP1-WT	2133542	2133542
UN	259	.	ADP1-WT	2133544	2133544
UN	260	.	ADP1-WT	2133546	2133546
UN	261	.	ADP1-WT	2133548	2133550
UN	262	.	ADP1-WT	2133553	2133554
UN	263	.	ADP1-WT	2133556	2133559
UN	264	.	ADP1-WT	2133561	2133561
UN	265	.	ADP1-WT	2133563	2133563
UN	266	.	ADP1-WT	2133567	2133567
UN	267	.	ADP1-WT	2133569	2133681
UN	268	.	ADP1-WT	2133692	2133692
UN	269	.	ADP1-WT	2133698	2133698
UN	270	.	ADP1-WT	2133703	2133703
UN	271	.	ADP1-WT	2133705	2133705
UN	272	.	ADP1-WT	2133710	2133712
UN	273	.	ADP1-WT	2133714	2133714
UN	274	.	ADP1-WT	2133716	2134082
UN	275	.	ADP1-WT	2134128	2134138
UN	276	.	ADP1-WT	2134143	2134144
UN	277	.	ADP1-WT	2134146	2134147
UN	278	.	ADP1-WT	2134150	2134150
UN	279	.	ADP1-WT	2134153	2134153
UN	280	.	ADP1-WT	2134157	2134159
UN	281	.	ADP1-WT	2134164	2134164
UN	282	.	ADP1-WT	2134166	2134171
UN	283	.	ADP1-WT	2134173	2134177
UN	284	.	ADP1-WT	2134179	2134179
UN	285	.	ADP1-WT	2134181	2134229
UN	286	.	ADP1-WT	2134231	2134236
UN	287	.	ADP1-WT	2134239	2134520
UN	288	.	ADP1-WT	2134522	2134522
UN	289	.	ADP1-WT	2134557	2134704
UN	290	.	ADP1-WT	2134706	2134723
UN	291	.	ADP1-WT	2134725	2134760
UN	292	.	ADP1-WT	2134763	2134765
UN	293	.	ADP1-WT	2134768	2134768
UN	294	.	ADP1-WT	2134770	2134772
UN	295	.	ADP1-WT	2134774	2134775
UN	296	.	ADP1-WT	2134777	2134777
UN	297	.	ADP1-WT	2134783	2134785
UN	298	.	ADP1-WT	2134787	2134787
UN	299	.	ADP1-WT	2134819	2134823
UN	300	.	ADP1-WT	2134825	2135019
UN	301	.	ADP1-WT	2135022	2135022
UN	302	.	ADP1-WT	2135024	2135025
UN	303	.	ADP1-WT	2135034	2135035
UN	304	.	ADP1-WT	2135039	2135040
UN	305	.	ADP1-WT	2135042	2135043
UN	306	.	ADP1-WT	2135047	2135047
UN	307	.	ADP1-WT	2135052	2135052
UN	308	.	ADP1-WT	2135056	2135060
UN	309	.	ADP1-WT	2135062	2135066
UN	310	.	ADP1-WT	2135068	2135068
UN	311	.	ADP1-WT	2135072	2135075
UN	312	.	ADP1-WT	2135084	2135084
UN	313	.	ADP1-WT	2135089	2135090
UN	314	.	ADP1-WT	2135092	2135092
UN	315	.	ADP1-WT	2135098	2135190
UN	316	.	ADP1-WT	2135193	2135505
UN	317	.	ADP1-WT	2135583	2136466
UN	318	.	ADP1-WT	2136468	2136468
UN	319	.	ADP1-WT	2136471	2136477
UN	320	.	ADP1-WT	2136480	2136487
UN	321	.	ADP1-WT	2136489	2136490
UN	322	.	ADP1-WT	2136493	2136495
UN	323	.	ADP1-WT	2136497	2136497
UN	324	.	ADP1-WT	2136499	2136502
UN	325	.	ADP1-WT	2136504	2136507
UN	326	.	ADP1-WT	2136509	2136523
UN	327	.	ADP1-WT	2136527	2136622
UN	328	.	ADP1-WT	2136624	2136628
UN	329	.	ADP1-WT	2136631	2136632
UN	330	.	ADP1-WT	2136634	2136635
UN	331	.	ADP1-WT	2136637	2136638
UN	332	.	ADP1-WT	2136640	2136645
UN	333	.	ADP1-WT	2136647	2136652
UN	334	.	ADP1-WT	2136654	2136663
UN	335	.	ADP1-WT	2136665	2136665
UN	336	.	ADP1-WT	2136669	2136962
UN	337	.	ADP1-WT	2136964	2137065
UN	338	.	ADP1-WT	2137067	2137235
UN	339	.	ADP1-WT	2137237	2137251
UN	340	.	ADP1-WT	2137253	2137285
UN	341	.	ADP1-WT	2137288	2137288
UN	342	.	ADP1-WT	2137290	2137292
UN	343	.	ADP1-WT	2137295	2137296
UN	344	.	ADP1-WT	2137298	2137299
UN	345	.	ADP1-WT	2137302	2137303
UN	346	.	ADP1-WT	2137308	2137310
UN	347	.	ADP1-WT	2137312	2137317
UN	348	.	ADP1-WT	2137323	2137323
UN	349	.	ADP1-WT	2137325	2137331
UN	350	.	ADP1-WT	2137333	2137340
UN	351	.	ADP1-WT	2137342	2137345
UN	352	.	ADP1-WT	2137347	2137348
UN	353	.	ADP1-WT	2137350	2138394
UN	354	.	ADP1-WT	2138396	2138396
UN	355	.	ADP1-WT	2138405	2138405
UN	356	.	ADP1-WT	2138411	2138411
UN	357	.	ADP1-WT	2138415	2138415
UN	358	.	ADP1-WT	2138427	2138544
UN	359	.	ADP1-WT	2138546	2139034
UN	360	.	ADP1-WT	2139054	2139054
UN	361	.	ADP1-WT	2139057	2139057
UN	362	.	ADP1-WT	2139060	2139060
UN	363	.	ADP1-WT	2139096	2139134
UN	364	.	ADP1-WT	2139136	2139136
UN	365	.	ADP1-WT	2139139	2139146
UN	366	.	ADP1-WT	2139148	2139155
UN	367	.	ADP1-WT	2139157	2139157
UN	368	.	ADP1-WT	2139159	2139481
UN	369	.	ADP1-WT	2139484	2139485
UN	370	.	ADP1-WT	2139487	2139487
UN	371	.	ADP1-WT	2139489	2139490
UN	372	.	ADP1-WT	2139492	2139492
UN	373	.	ADP1-WT	2139497	2139497
UN	374	.	ADP1-WT	2139500	2139500
UN	375	.	ADP1-WT	2139561	2139561
UN	376	.	ADP1-WT	2139568	2139572
UN	377	.	ADP1-WT	2139574	2139574
UN	378	.	ADP1-WT	2139580	2139580
UN	379	.	ADP1-WT	2139583	2139583
UN	380	.	ADP1-WT	2139586	2139591
UN	381	.	ADP1-WT	2139593	2139593
UN	382	.	ADP1-WT	2139595	2139595
UN	383	.	ADP1-WT	2139597	2139599
UN	384	.	ADP1-WT	2139601	2139604
UN	385	.	ADP1-WT	2139606	2139607
UN	386	.	ADP1-WT	2139609	2139609
UN	387	.	ADP1-WT	2139613	2139613
UN	388	.	ADP1-WT	2139615	2140318
UN	389	.	ADP1-WT	2140325	2140327
UN	390	.	ADP1-WT	2140330	2140330
UN	391	.	ADP1-WT	2140334	2140335
UN	392	.	ADP1-WT	2140337	2140339
UN	393	.	ADP1-WT	2140341	2140342
UN	394	.	ADP1-WT	2140346	2140348
UN	395	.	ADP1-WT	2140355	2140355
UN	396	.	ADP1-WT	2140359	2140360
UN	397	.	ADP1-WT	2140366	2140559
UN	398	.	ADP1-WT	2140561	2140582
UN	399	.	ADP1-WT	2140584	2140981
UN	400	.	ADP1-WT	2141005	2141005
UN	401	.	ADP1-WT	2141022	2141022
UN	402	.	ADP1-WT	2141024	2141024
UN	403	.	ADP1-WT	2141026	2141118
UN	404	.	ADP1-WT	2141120	2141120
UN	405	.	ADP1-WT	2141122	2141124
UN	406	.	ADP1-WT	2141127	2141541
UN	407	.	ADP1-WT	2141543	2141762
UN	408	.	ADP1-WT	2141764	2141764
UN	409	.	ADP1-WT	2141766	2141767
UN	410	.	ADP1-WT	2141769	2141772
UN	411	.	ADP1-WT	2141774	2142479
UN	412	.	ADP1-WT	2142481	2142482
UN	413	.	ADP1-WT	2142484	2142502
UN	414	.	ADP1-WT	2142504	2142504
UN	415	.	ADP1-WT	2142533	2142534
UN	416	.	ADP1-WT	2142536	2142539
UN	417	.	ADP1-WT	2142541	2142545
UN	418	.	ADP1-WT	2142547	2142576
UN	419	.	ADP1-WT	2142578	2142590
UN	420	.	ADP1-WT	2142592	2143010
UN	421	.	ADP1-WT	2143023	2143023
UN	422	.	ADP1-WT	2143064	2143064
UN	423	.	ADP1-WT	2143076	2143076
UN	424	.	ADP1-WT	2143081	2143081
UN	425	.	ADP1-WT	2143093	2143330
UN	426	.	ADP1-WT	2143332	2143332
UN	427	.	ADP1-WT	2143336	2143336
UN	428	.	ADP1-WT	2143342	2143343
UN	429	.	ADP1-WT	2143352	2143390
UN	430	.	ADP1-WT	2143506	2144216
UN	431	.	ADP1-WT	2144218	2144262
UN	432	.	ADP1-WT	2144264	2144776
UN	433	.	ADP1-WT	2144778	2144791
UN	434	.	ADP1-WT	2144794	2144816
UN	435	.	ADP1-WT	2144818	2144818
UN	436	.	ADP1-WT	2144821	2144822
UN	437	.	ADP1-WT	2144826	2144935
UN	438	.	ADP1-WT	2144938	2144938
UN	439	.	ADP1-WT	2144941	2144941
UN	440	.	ADP1-WT	2144946	2144947
UN	441	.	ADP1-WT	2144956	2144961
UN	442	.	ADP1-WT	2144964	2144965
UN	443	.	ADP1-WT	2144967	2144967
UN	444	.	ADP1-WT	2144969	2144969
UN	445	.	ADP1-WT	2144971	2144971
UN	446	.	ADP1-WT	2144975	2144977
UN	447	.	ADP1-WT	2144980	2144980
UN	448	.	ADP1-WT	2144983	2144983
UN	449	.	ADP1-WT	2144987	2144987
UN	450	.	ADP1-WT	2144991	2144992
UN	451	.	ADP1-WT	2144995	2144995
UN	452	.	ADP1-WT	2144998	2144999
UN	453	.	ADP1-WT	2145002	2145007
UN	454	.	ADP1-WT	2145009	2145010
UN	455	.	ADP1-WT	2145013	2145014
UN	456	.	ADP1-WT	2145018	2145021
UN	457	.	ADP1-WT	2145024	2145323
UN	458	.	ADP1-WT	2145325	2145332
UN	459	.	ADP1-WT	2145334	2145337
UN	460	.	ADP1-WT	2145339	2145339
UN	461	.	ADP1-WT	2145341	2145341
UN	462	.	ADP1-WT	2145343	2145349
UN	463	.	ADP1-WT	2145353	2145354
UN	464	.	ADP1-WT	2145357	2145357
UN	465	.	ADP1-WT	2145359	2145360
UN	466	.	ADP1-WT	2145364	2145377
UN	467	.	ADP1-WT	2145397	2145397
UN	468	.	ADP1-WT	2145410	2145410
UN	469	.	ADP1-WT	2145439	2145557
UN	470	.	ADP1-WT	2145559	2145559
UN	471	.	ADP1-WT	2145566	2145566
UN	472	.	ADP1-WT	2145574	2145574
UN	473	.	ADP1-WT	2145579	2145579
UN	474	.	ADP1-WT	2145588	2145588
UN	475	.	ADP1-WT	2145598	2145598
UN	476	.	ADP1-WT	2145600	2145650
UN	477	.	ADP1-WT	2145653	2145653
UN	478	.	ADP1-WT	2145655	2145656
UN	479	.	ADP1-WT	2145658	2145663
UN	480	.	ADP1-WT	2145666	2145666
UN	481	.	ADP1-WT	2145668	2145672
UN	482	.	ADP1-WT	2145674	2145674
UN	483	.	ADP1-WT	2145676	2145678
UN	484	.	ADP1-WT	2145680	2145680
UN	485	.	ADP1-WT	2145682	2145682
UN	486	.	ADP1-WT	2145684	2145685
UN	487	.	ADP1-WT	2145687	2145902
UN	488	.	ADP1-WT	2145911	2145911
UN	489	.	ADP1-WT	2145913	2146733
UN	490	.	ADP1-WT	2146735	2146749
UN	491	.	ADP1-WT	2146751	2146766
UN	492	.	ADP1-WT	2146768	2146770
UN	493	.	ADP1-WT	2146773	2146774
UN	494	.	ADP1-WT	2146776	2146778
UN	495	.	ADP1-WT	2146793	2146805
UN	496	.	ADP1-WT	2146813	2146813
UN	497	.	ADP1-WT	2146821	2146821
UN	498	.	ADP1-WT	2146843	2147085
UN	499	.	ADP1-WT	2147113	2147179
UN	500	.	ADP1-WT	2147182	2147675
UN	501	.	ADP1-WT	2147774	2147774
UN	502	.	ADP1-WT	2147777	2147778
UN	503	.	ADP1-WT	2147782	2147783
UN	504	.	ADP1-WT	2147785	2147786
UN	505	.	ADP1-WT	2147788	2147788
UN	506	.	ADP1-WT	2147798	2147798
UN	507	.	ADP1-WT	2147808	2147809
UN	508	.	ADP1-WT	2147812	2147814
UN	509	.	ADP1-WT	2147816	2147817
UN	510	.	ADP1-WT	2147819	2147876
UN	511	.	ADP1-WT	2147878	2147881
UN	512	.	ADP1-WT	2147884	2147884
UN	513	.	ADP1-WT	2147886	2147888
UN	514	.	ADP1-WT	2147890	2147901
UN	515	.	ADP1-WT	2147903	2147907
UN	516	.	ADP1-WT	2147910	2147912
UN	517	.	ADP1-WT	2147915	2147915
UN	518	.	ADP1-WT	2147917	2147923
UN	519	.	ADP1-WT	2147925	2147926
UN	520	.	ADP1-WT	2147930	2147931
UN	521	.	ADP1-WT	2147953	2147953
UN	522	.	ADP1-WT	2147955	2149586
UN	523	.	ADP1-WT	2149589	2149589
UN	524	.	ADP1-WT	2149591	2149592
UN	525	.	ADP1-WT	2149594	2149595
UN	526	.	ADP1-WT	2149599	2149601
UN	527	.	ADP1-WT	2149603	2149603
UN	528	.	ADP1-WT	2149609	2149609
UN	529	.	ADP1-WT	2149611	2149611
UN	530	.	ADP1-WT	2149616	2149616
UN	531	.	ADP1-WT	2149618	2149618
UN	532	.	ADP1-WT	2149620	2150096
UN	533	.	ADP1-WT	2150103	2150586
UN	534	.	ADP1-WT	2150590	2150605
UN	535	.	ADP1-WT	2150649	2150649
UN	536	.	ADP1-WT	2150652	2150652
UN	537	.	ADP1-WT	2150670	2150670
UN	538	.	ADP1-WT	2150690	2150692
UN	539	.	ADP1-WT	2150702	2150703
UN	540	.	ADP1-WT	2150705	2150705
UN	541	.	ADP1-WT	2150732	2151094
UN	542	.	ADP1-WT	2151118	2151119
UN	543	.	ADP1-WT	2151124	2151124
UN	544	.	ADP1-WT	2151128	2151128
UN	545	.	ADP1-WT	2151135	2151135
UN	546	.	ADP1-WT	2151138	2151139
UN	547	.	ADP1-WT	2151142	2151170
UN	548	.	ADP1-WT	2151172	2151172
UN	549	.	ADP1-WT	2151176	2151651
UN	550	.	ADP1-WT	2151658	2151893
UN	551	.	ADP1-WT	2151895	2151896
UN	552	.	ADP1-WT	2151898	2151899
UN	553	.	ADP1-WT	2151901	2151902
UN	554	.	ADP1-WT	2151905	2151907
UN	555	.	ADP1-WT	2151909	2151909
UN	556	.	ADP1-WT	2151914	2151916
UN	557	.	ADP1-WT	2151918	2151918
UN	558	.	ADP1-WT	2151922	2151922
UN	559	.	ADP1-WT	2151924	2151924
UN	560	.	ADP1-WT	2151926	2151927
UN	561	.	ADP1-WT	2151929	2151929
UN	562	.	ADP1-WT	2151931	2151933
UN	563	.	ADP1-WT	2151936	2151937
UN	564	.	ADP1-WT	2151941	2151942
UN	565	.	ADP1-WT	2151944	2152022
UN	566	.	ADP1-WT	2152025	2152026
UN	567	.	ADP1-WT	2152030	2152030
UN	568	.	ADP1-WT	2152034	2152034
UN	569	.	ADP1-WT	2152037	2152037
UN	570	.	ADP1-WT	2152039	2152041
UN	571	.	ADP1-WT	2152045	2152045
UN	572	.	ADP1-WT	2152047	2152047
UN	573	.	ADP1-WT	2152052	2152052
UN	574	.	ADP1-WT	2152054	2152055
UN	575	.	ADP1-WT	2152057	2152062
UN	576	.	ADP1-WT	2152067	2152068
UN	577	.	ADP1-WT	2152072	2152072
UN	578	.	ADP1-WT	2152074	2152076
UN	579	.	ADP1-WT	2152081	2152081
UN	580	.	ADP1-WT	2152083	2152084
UN	581	.	ADP1-WT	2152086	2152241
UN	582	.	ADP1-WT	2152243	2152248
UN	583	.	ADP1-WT	2152252	2152252
UN	584	.	ADP1-WT	2152261	2152262
UN	585	.	ADP1-WT	2152292	2152534
UN	586	.	ADP1-WT	2152539	2152539
UN	587	.	ADP1-WT	2152649	2152649
UN	588	.	ADP1-WT	2152651	2152659
UN	589	.	ADP1-WT	2152661	2152667
UN	590	.	ADP1-WT	2152669	2152679
UN	591	.	ADP1-WT	2152681	2152696
UN	592	.	ADP1-WT	2152698	2152944
UN	593	.	ADP1-WT	2152975	2152976
UN	594	.	ADP1-WT	2152978	2152980
UN	595	.	ADP1-WT	2152983	2152983
UN	596	.	ADP1-WT	2153096	2153096
UN	597	.	ADP1-WT	2153125	2153125
UN	598	.	ADP1-WT	2153128	2153137
UN	599	.	ADP1-WT	2153139	2153638
UN	600	.	ADP1-WT	2153640	2153726
UN	601	.	ADP1-WT	2153742	2153742
UN	602	.	ADP1-WT	2153744	2153775
UN	603	.	ADP1-WT	2153796	2153796
UN	604	.	ADP1-WT	2153802	2153802
UN	605	.	ADP1-WT	2153807	2153807
UN	606	.	ADP1-WT	2153816	2153816
UN	607	.	ADP1-WT	2153908	2153913
UN	608	.	ADP1-WT	2153915	2154195
UN	609	.	ADP1-WT	2154197	2154197
UN	610	.	ADP1-WT	2154199	2154209
UN	611	.	ADP1-WT	2154211	2154212
UN	612	.	ADP1-WT	2154214	2154215
UN	613	.	ADP1-WT	2154217	2154637
UN	614	.	ADP1-WT	2154673	2154673
UN	615	.	ADP1-WT	2154741	2154916
UN	616	.	ADP1-WT	2154921	2154922
UN	617	.	ADP1-WT	2154925	2154927
UN	618	.	ADP1-WT	2154930	2154930
UN	619	.	ADP1-WT	2154933	2154934
UN	620	.	ADP1-WT	2154936	2154938
UN	621	.	ADP1-WT	2154940	2154941
UN	622	.	ADP1-WT	2154949	2154950
UN	623	.	ADP1-WT	2154953	2154955
UN	624	.	ADP1-WT	2154957	2155339
UN	625	.	ADP1-WT	2155343	2156730
UN	626	.	ADP1-WT	2156732	2156733
UN	627	.	ADP1-WT	2156738	2156739
UN	628	.	ADP1-WT	2156741	2156742
UN	629	.	ADP1-WT	2156745	2156745
UN	630	.	ADP1-WT	2156747	2156748
UN	631	.	ADP1-WT	2156752	2156755
UN	632	.	ADP1-WT	2156757	2156757
UN	633	.	ADP1-WT	2156759	2156759
UN	634	.	ADP1-WT	2156761	2156764
UN	635	.	ADP1-WT	2156767	2156768
UN	636	.	ADP1-WT	2156770	2156772
UN	637	.	ADP1-WT	2156776	2156777
UN	638	.	ADP1-WT	2156780	2156781
UN	639	.	ADP1-WT	2156795	2156803
UN	640	.	ADP1-WT	2156805	2156880
UN	641	.	ADP1-WT	2156882	2156884
UN	642	.	ADP1-WT	2156886	2156886
UN	643	.	ADP1-WT	2156888	2156889
UN	644	.	ADP1-WT	2156892	2156895
UN	645	.	ADP1-WT	2156897	2156897
UN	646	.	ADP1-WT	2156899	2156910
UN	647	.	ADP1-WT	2156913	2156913
UN	648	.	ADP1-WT	2156915	2156919
UN	649	.	ADP1-WT	2156921	2156922
UN	650	.	ADP1-WT	2156925	2156929
UN	651	.	ADP1-WT	2156932	2157013
UN	652	.	ADP1-WT	2157015	2157036
UN	653	.	ADP1-WT	2157046	2157046
UN	654	.	ADP1-WT	2157158	2157184
UN	655	.	ADP1-WT	2157186	2157186
UN	656	.	ADP1-WT	2157188	2157188
UN	657	.	ADP1-WT	2157190	2157190
UN	658	.	ADP1-WT	2157194	2157197
UN	659	.	ADP1-WT	2157199	2157201
UN	660	.	ADP1-WT	2157203	2157211
UN	661	.	ADP1-WT	2157213	2157215
UN	662	.	ADP1-WT	2157285	2157286
UN	663	.	ADP1-WT	2157288	2157288
UN	664	.	ADP1-WT	2157290	2157290
UN	665	.	ADP1-WT	2157332	2157376
UN	666	.	ADP1-WT	2157427	2157666
UN	667	.	ADP1-WT	2157688	2157688
UN	668	.	ADP1-WT	2157694	2157696
UN	669	.	ADP1-WT	2157698	2157698
UN	670	.	ADP1-WT	2157700	2157702
UN	671	.	ADP1-WT	2157704	2157706
UN	672	.	ADP1-WT	2157708	2157709
UN	673	.	ADP1-WT	2157711	2158062
UN	674	.	ADP1-WT	2158202	2158202
UN	675	.	ADP1-WT	2158204	2158204
UN	676	.	ADP1-WT	2158207	2158209
UN	677	.	ADP1-WT	2158212	2158791
UN	678	.	ADP1-WT	2158793	2158805
UN	679	.	ADP1-WT	2158807	2158807
UN	680	.	ADP1-WT	2158816	2158816
UN	681	.	ADP1-WT	2158864	2158864
UN	682	.	ADP1-WT	2158892	2159217
UN	683	.	ADP1-WT	2159282	2159759
UN	684	.	ADP1-WT	2159761	2159764
UN	685	.	ADP1-WT	2159766	2159768
UN	686	.	ADP1-WT	2159770	2159782
UN	687	.	ADP1-WT	2159784	2159787
UN	688	.	ADP1-WT	2159789	2160054
UN	689	.	ADP1-WT	2160056	2160056
UN	690	.	ADP1-WT	2160058	2160058
UN	691	.	ADP1-WT	2160060	2160063
UN	692	.	ADP1-WT	2160066	2160067
UN	693	.	ADP1-WT	2160074	2160075
UN	694	.	ADP1-WT	2160078	2160080
UN	695	.	ADP1-WT	2160082	2160260
UN	696	.	ADP1-WT	2160262	2160271
UN	697	.	ADP1-WT	2160273	2160273
UN	698	.	ADP1-WT	2160275	2160276
UN	699	.	ADP1-WT	2160278	2160279
UN	700	.	ADP1-WT	2160281	2160561
UN	701	.	ADP1-WT	2160563	2160567
UN	702	.	ADP1-WT	2160569	2160572
UN	703	.	ADP1-WT	2160574	2160576
UN	704	.	ADP1-WT	2160578	2160579
UN	705	.	ADP1-WT	2160629	2160796
UN	706	.	ADP1-WT	2160819	2161638
UN	707	.	ADP1-WT	2161640	2161642
UN	708	.	ADP1-WT	2161645	2161645
UN	709	.	ADP1-WT	2161647	2161660
UN	710	.	ADP1-WT	2161663	2161664
UN	711	.	ADP1-WT	2161669	2161669
UN	712	.	ADP1-WT	2161671	2161673
UN	713	.	ADP1-WT	2161676	2161676
UN	714	.	ADP1-WT	2161678	2161678
UN	715	.	ADP1-WT	2161734	2161991
UN	716	.	ADP1-WT	2161993	2162009
UN	717	.	ADP1-WT	2162015	2162015
UN	718	.	ADP1-WT	2162018	2162018
UN	719	.	ADP1-WT	2162028	2162028
UN	720	.	ADP1-WT	2162031	2162031
UN	721	.	ADP1-WT	2162046	2162046
UN	722	.	ADP1-WT	2162056	2162199
UN	723	.	ADP1-WT	2162201	2162202
UN	724	.	ADP1-WT	2162205	2162208
UN	725	.	ADP1-WT	2162210	2162218
UN	726	.	ADP1-WT	2162220	2162220
UN	727	.	ADP1-WT	2162222	2162242
UN	728	.	ADP1-WT	2162244	2162245
UN	729	.	ADP1-WT	2162248	2162256
UN	730	.	ADP1-WT	2162258	2162604
UN	731	.	ADP1-WT	2162606	2162607
UN	732	.	ADP1-WT	2162609	2162613
UN	733	.	ADP1-WT	2162616	2162621
UN	734	.	ADP1-WT	2162623	2162623
UN	735	.	ADP1-WT	2162629	2162629
UN	736	.	ADP1-WT	2162632	2162632
UN	737	.	ADP1-WT	2162634	2162634
UN	738	.	ADP1-WT	2162637	2162637
UN	739	.	ADP1-WT	2162639	2162641
UN	740	.	ADP1-WT	2162643	2162647
UN	741	.	ADP1-WT	2162739	2163085
UN	742	.	ADP1-WT	2163157	2163399
UN	743	.	ADP1-WT	2163401	2163401
UN	744	.	ADP1-WT	2163463	2163467
UN	745	.	ADP1-WT	2163469	2163471
UN	746	.	ADP1-WT	2163473	2163475
UN	747	.	ADP1-WT	2163478	2163645
UN	748	.	ADP1-WT	2163647	2163649
UN	749	.	ADP1-WT	2163651	2163653
UN	750	.	ADP1-WT	2163655	2163666
UN	751	.	ADP1-WT	2163668	2164000
UN	752	.	ADP1-WT	2164039	2164078
UN	753	.	ADP1-WT	2164098	2164848
UN	754	.	ADP1-WT	2164850	2164858
UN	755	.	ADP1-WT	2164860	2164951
UN	756	.	ADP1-WT	2164954	2164958
UN	757	.	ADP1-WT	2164960	2165210
UN	758	.	ADP1-WT	2165212	2165236
UN	759	.	ADP1-WT	2165239	2165242
UN	760	.	ADP1-WT	2165244	2165249
UN	761	.	ADP1-WT	2165251	2165253
UN	762	.	ADP1-WT	2165255	2165257
UN	763	.	ADP1-WT	2165259	2165604
UN	764	.	ADP1-WT	2165606	2166118
UN	765	.	ADP1-WT	2166124	2166126
UN	766	.	ADP1-WT	2166131	2166131
UN	767	.	ADP1-WT	2166133	2166133
UN	768	.	ADP1-WT	2166139	2166139
UN	769	.	ADP1-WT	2166142	2166142
UN	770	.	ADP1-WT	2166145	2166146
UN	771	.	ADP1-WT	2166148	2166148
UN	772	.	ADP1-WT	2166150	2166150
UN	773	.	ADP1-WT	2166152	2166153
UN	774	.	ADP1-WT	2166155	2166155
UN	775	.	ADP1-WT	2166157	2166158
UN	776	.	ADP1-WT	2166160	2166162
UN	777	.	ADP1-WT	2166164	2166164
UN	778	.	ADP1-WT	2166168	2166169
UN	779	.	ADP1-WT	2166177	2166177
UN	780	.	ADP1-WT	2166196	2166203
UN	781	.	ADP1-WT	2166205	2166433
UN	782	.	ADP1-WT	2166441	2166441
UN	783	.	ADP1-WT	2166452	2166454
UN	784	.	ADP1-WT	2166466	2166489
UN	785	.	ADP1-WT	2166491	2167363
UN	786	.	ADP1-WT	2167365	2167369
UN	787	.	ADP1-WT	2167371	2167372
UN	788	.	ADP1-WT	2167374	2167374
UN	789	.	ADP1-WT	2167376	2167377
UN	790	.	ADP1-WT	2167380	2167381
UN	791	.	ADP1-WT	2167383	2167385
UN	792	.	ADP1-WT	2167388	2167388
UN	793	.	ADP1-WT	2167392	2167393
UN	794	.	ADP1-WT	2167395	2167396
UN	795	.	ADP1-WT	2167398	2167398
UN	796	.	ADP1-WT	2167400	2167401
UN	797	.	ADP1-WT	2167408	2167408
UN	798	.	ADP1-WT	2167410	2167410
UN	799	.	ADP1-WT	2167412	2167416
UN	800	.	ADP1-WT	2167418	2167422
UN	801	.	ADP1-WT	2167424	2167425
UN	802	.	ADP1-WT	2167428	2167428
UN	803	.	ADP1-WT	2167430	2167584
UN	804	.	ADP1-WT	2167586	2168103
UN	805	.	ADP1-WT	2168106	2168106
UN	806	.	ADP1-WT	2168109	2168109
UN	807	.	ADP1-WT	2168115	2168115
UN	808	.	ADP1-WT	2168117	2168119
UN	809	.	ADP1-WT	2168152	2168152
UN	810	.	ADP1-WT	2168176	2168557
UN	811	.	ADP1-WT	2168560	2168560
UN	812	.	ADP1-WT	2168562	2168569
UN	813	.	ADP1-WT	2168572	2168572
UN	814	.	ADP1-WT	2168574	2168578
UN	815	.	ADP1-WT	2168581	2168582
UN	816	.	ADP1-WT	2168585	2168585
UN	817	.	ADP1-WT	2168587	2168587
UN	818	.	ADP1-WT	2168589	2168591
UN	819	.	ADP1-WT	2168594	2168594
UN	820	.	ADP1-WT	2168597	2168599
UN	821	.	ADP1-WT	2168601	2168601
UN	822	.	ADP1-WT	2168603	2168603
UN	823	.	ADP1-WT	2168606	2168669
UN	824	.	ADP1-WT	2168671	2168682
UN	825	.	ADP1-WT	2168684	2168691
UN	826	.	ADP1-WT	2168693	2168693
UN	827	.	ADP1-WT	2168696	2168701
UN	828	.	ADP1-WT	2168703	2168707
UN	829	.	ADP1-WT	2168709	2168710
UN	830	.	ADP1-WT	2168712	2168714
UN	831	.	ADP1-WT	2168717	2169673
UN	832	.	ADP1-WT	2222831	2222831
UN	833	.	ADP1-WT	2222834	2222868
UN	834	.	ADP1-WT	2371926	2371984
UN	835	.	ADP1-WT	2371986	2371986
UN	836	.	ADP1-WT	2372234	2372297
UN	837	.	ADP1-WT	2478735	2478738
UN	838	.	ADP1-WT	2726455	2727722
UN	839	.	ADP1-WT	2803674	2804773
UN	840	.	ADP1-WT	2804775	2804775
UN	841	.	ADP1-WT	2805885	2806982
UN	842	.	ADP1-WT	2944285	2949745
UN	843	.	ADP1-WT	3073186	3078893
UN	844	.	ADP1-WT	3174607	3174609
UN	845	.	ADP1-WT	3561609	3567038
```
