## Supplementary material for "Evolution recovers the fitness of *Acinetobacter baylyi* strains with large deletions through mutations in deletion-specific targets and global post-transcriptional regulators": Data File S1: RGR07-LB-E04.gd

```
#=GENOME_DIFF	1.0
#=TITLE	RGR07-LB-E04
#=REFSEQ	BarrickLab-Private:genomes/reference/ADP1-WT.gff3
#=REFSEQ	BarrickLab-Private:genomes/reference/ADP1-TDK_KAN-cassette.fa
#=ADAPTSEQ	BarrickLab-Private:genomes/adapters/illumina_truseq_6bp_dual_barcode_PE.fasta
#=READSEQ	BarrickLab-Private:genomes/0009/2019-07-11_Macrogen_Gabo/Ess6-4LB_R1.fastq.gz
#=READSEQ	BarrickLab-Private:genomes/0009/2019-07-11_Macrogen_Gabo/Ess6-4LB_R2.fastq.gz
DEL	1	.	ADP1-WT	321574	1237
DEL	2	.	ADP1-WT	941306	3549	mediated=IS1236
CON	3	.	ADP1-WT	1051560	3442	ADP1-WT:1093313-1093602
DEL	4	.	ADP1-WT	1248192	1237
SNP	5	.	ADP1-WT	1249579	T
SNP	6	.	ADP1-WT	1415738	C
DEL	7	.	ADP1-WT	1799601	1237
SNP	8	.	ADP1-WT	1854526	A	frequency=0.7
DEL	9	.	ADP1-WT	2478740	4	repeat_length=4	repeat_new_copies=1	repeat_ref_copies=2	repeat_seq=TAAT
DEL	10	.	ADP1-WT	2726455	1268
DEL	11	.	tdk-kan	1	1676
UN	12	.	ADP1-WT	18198	23655
UN	13	.	ADP1-WT	212979	215225
UN	14	.	ADP1-WT	215450	218442
UN	15	.	ADP1-WT	218444	218444
UN	16	.	ADP1-WT	321574	322810
UN	17	.	ADP1-WT	645816	650309
UN	18	.	ADP1-WT	650591	651026
UN	19	.	ADP1-WT	651311	651370
UN	20	.	ADP1-WT	941306	944854
UN	21	.	ADP1-WT	1051560	1053878
UN	22	.	ADP1-WT	1053880	1054480
UN	23	.	ADP1-WT	1054485	1054488
UN	24	.	ADP1-WT	1054493	1054494
UN	25	.	ADP1-WT	1054496	1054499
UN	26	.	ADP1-WT	1054502	1054503
UN	27	.	ADP1-WT	1054505	1054507
UN	28	.	ADP1-WT	1054511	1054511
UN	29	.	ADP1-WT	1054515	1054518
UN	30	.	ADP1-WT	1054521	1054522
UN	31	.	ADP1-WT	1054524	1055001
UN	32	.	ADP1-WT	1248192	1249428
UN	33	.	ADP1-WT	1446567	1447210
UN	34	.	ADP1-WT	1447560	1447988
UN	35	.	ADP1-WT	1660808	1665946
UN	36	.	ADP1-WT	1709570	1710212
UN	37	.	ADP1-WT	1710566	1710994
UN	38	.	ADP1-WT	1711000	1711001
UN	39	.	ADP1-WT	1799601	1800837
UN	40	.	ADP1-WT	1848868	1850550
UN	41	.	ADP1-WT	1850647	1850648
UN	42	.	ADP1-WT	1850796	1851126
UN	43	.	ADP1-WT	1855920	1858172
UN	44	.	ADP1-WT	2222846	2222865
UN	45	.	ADP1-WT	2371942	2371984
UN	46	.	ADP1-WT	2372235	2372283
UN	47	.	ADP1-WT	2478735	2478738
UN	48	.	ADP1-WT	2726455	2727722
UN	49	.	ADP1-WT	2803674	2804765
UN	50	.	ADP1-WT	2805891	2806980
UN	51	.	ADP1-WT	2944292	2949745
UN	52	.	ADP1-WT	3073196	3078892
UN	53	.	ADP1-WT	3174607	3174608
UN	54	.	ADP1-WT	3561615	3567032
```
