## Supplementary material for "Evolution recovers the fitness of *Acinetobacter baylyi* strains with large deletions through mutations in deletion-specific targets and global post-transcriptional regulators": Data File S1: RGR07-LB-E05.gd

```
#=GENOME_DIFF	1.0
#=TITLE	RGR07-LB-E05
#=REFSEQ	BarrickLab-Private:genomes/reference/ADP1-WT.gff3
#=REFSEQ	BarrickLab-Private:genomes/reference/ADP1-TDK_KAN-cassette.fa
#=ADAPTSEQ	BarrickLab-Private:genomes/adapters/illumina_truseq_6bp_dual_barcode_PE.fasta
#=READSEQ	BarrickLab-Private:genomes/0009/2019-07-11_Macrogen_Gabo/Ess6-5LB_R1.fastq.gz
#=READSEQ	BarrickLab-Private:genomes/0009/2019-07-11_Macrogen_Gabo/Ess6-5LB_R2.fastq.gz
DEL	1	.	ADP1-WT	321574	1237
DEL	2	.	ADP1-WT	941306	3549	mediated=IS1236
CON	3	.	ADP1-WT	1051560	3442	ADP1-WT:1093313-1093602
DEL	4	.	ADP1-WT	1248192	1237
SNP	5	.	ADP1-WT	1249579	T
SNP	6	.	ADP1-WT	1415738	C
DEL	7	.	ADP1-WT	1799601	1237
DEL	8	.	ADP1-WT	2478740	4	repeat_length=4	repeat_new_copies=1	repeat_ref_copies=2	repeat_seq=TAAT
DEL	9	.	ADP1-WT	2726455	1268
DEL	10	.	tdk-kan	1	1676
UN	11	.	ADP1-WT	18197	23657
UN	12	.	ADP1-WT	212979	215225
UN	13	.	ADP1-WT	215450	218437
UN	14	.	ADP1-WT	321574	322810
UN	15	.	ADP1-WT	645816	650302
UN	16	.	ADP1-WT	650591	651025
UN	17	.	ADP1-WT	651311	651363
UN	18	.	ADP1-WT	941306	944854
UN	19	.	ADP1-WT	1051560	1055001
UN	20	.	ADP1-WT	1248192	1249428
UN	21	.	ADP1-WT	1446582	1447209
UN	22	.	ADP1-WT	1447573	1447992
UN	23	.	ADP1-WT	1660808	1665950
UN	24	.	ADP1-WT	1709570	1710208
UN	25	.	ADP1-WT	1710567	1710567
UN	26	.	ADP1-WT	1710570	1710988
UN	27	.	ADP1-WT	1799601	1800837
UN	28	.	ADP1-WT	1848870	1851127
UN	29	.	ADP1-WT	1855916	1858172
UN	30	.	ADP1-WT	2222846	2222855
UN	31	.	ADP1-WT	2371924	2371982
UN	32	.	ADP1-WT	2372244	2372283
UN	33	.	ADP1-WT	2478735	2478738
UN	34	.	ADP1-WT	2726455	2727722
UN	35	.	ADP1-WT	2803674	2804763
UN	36	.	ADP1-WT	2805891	2806980
UN	37	.	ADP1-WT	2944292	2949745
UN	38	.	ADP1-WT	3073198	3078895
UN	39	.	ADP1-WT	3561610	3567031
```
