## Supplementary material for "Evolution recovers the fitness of *Acinetobacter baylyi* strains with large deletions through mutations in deletion-specific targets and global post-transcriptional regulators": Data File S1: RGR07-LB-E06.gd

```
#=GENOME_DIFF	1.0
#=TITLE	RGR07-LB-E06
#=REFSEQ	BarrickLab-Private:genomes/reference/ADP1-WT.gff3
#=REFSEQ	BarrickLab-Private:genomes/reference/ADP1-TDK_KAN-cassette.fa
#=ADAPTSEQ	BarrickLab-Private:genomes/adapters/illumina_truseq_6bp_dual_barcode_PE.fasta
#=READSEQ	BarrickLab-Private:genomes/0009/2019-07-11_Macrogen_Gabo/Ess6-6LB_R1.fastq.gz
#=READSEQ	BarrickLab-Private:genomes/0009/2019-07-11_Macrogen_Gabo/Ess6-6LB_R2.fastq.gz
DEL	1	.	ADP1-WT	99277	9
DEL	2	.	ADP1-WT	321574	1237
DEL	3	.	ADP1-WT	941306	3549	mediated=IS1236
CON	4	.	ADP1-WT	1051560	3442	ADP1-WT:1093313-1093602
DEL	5	.	ADP1-WT	1248192	1237
SNP	6	.	ADP1-WT	1415738	C
DEL	7	.	ADP1-WT	1799601	1237
DEL	8	.	ADP1-WT	2478740	4	repeat_length=4	repeat_new_copies=1	repeat_ref_copies=2	repeat_seq=TAAT
DEL	9	.	ADP1-WT	2726455	1268
DEL	10	.	tdk-kan	1	1676
UN	11	.	ADP1-WT	18194	23705
UN	12	.	ADP1-WT	23708	23708
UN	13	.	ADP1-WT	23712	23712
UN	14	.	ADP1-WT	99277	99280
UN	15	.	ADP1-WT	212978	215241
UN	16	.	ADP1-WT	215447	218458
UN	17	.	ADP1-WT	297683	297711
UN	18	.	ADP1-WT	321574	322810
UN	19	.	ADP1-WT	645814	650326
UN	20	.	ADP1-WT	650329	650329
UN	21	.	ADP1-WT	650587	651031
UN	22	.	ADP1-WT	651295	651295
UN	23	.	ADP1-WT	651298	651387
UN	24	.	ADP1-WT	651389	651389
UN	25	.	ADP1-WT	868646	868683
UN	26	.	ADP1-WT	919845	919845
UN	27	.	ADP1-WT	919850	919850
UN	28	.	ADP1-WT	941306	944854
UN	29	.	ADP1-WT	1051560	1055001
UN	30	.	ADP1-WT	1235495	1235499
UN	31	.	ADP1-WT	1235504	1235519
UN	32	.	ADP1-WT	1248192	1249428
UN	33	.	ADP1-WT	1446554	1447250
UN	34	.	ADP1-WT	1447252	1447256
UN	35	.	ADP1-WT	1447567	1447567
UN	36	.	ADP1-WT	1447569	1448024
UN	37	.	ADP1-WT	1660774	1660775
UN	38	.	ADP1-WT	1660777	1660777
UN	39	.	ADP1-WT	1660784	1660784
UN	40	.	ADP1-WT	1660786	1665986
UN	41	.	ADP1-WT	1665991	1665991
UN	42	.	ADP1-WT	1684846	1684858
UN	43	.	ADP1-WT	1709552	1709553
UN	44	.	ADP1-WT	1709557	1710251
UN	45	.	ADP1-WT	1710563	1711022
UN	46	.	ADP1-WT	1799601	1800837
UN	47	.	ADP1-WT	1848864	1848864
UN	48	.	ADP1-WT	1848866	1851159
UN	49	.	ADP1-WT	1855916	1858204
UN	50	.	ADP1-WT	2222841	2222883
UN	51	.	ADP1-WT	2222891	2222891
UN	52	.	ADP1-WT	2371902	2371902
UN	53	.	ADP1-WT	2371906	2371998
UN	54	.	ADP1-WT	2372224	2372224
UN	55	.	ADP1-WT	2372226	2372226
UN	56	.	ADP1-WT	2372229	2372298
UN	57	.	ADP1-WT	2478735	2478738
UN	58	.	ADP1-WT	2726455	2727722
UN	59	.	ADP1-WT	2803673	2804793
UN	60	.	ADP1-WT	2805885	2806992
UN	61	.	ADP1-WT	2944281	2949757
UN	62	.	ADP1-WT	3073188	3073188
UN	63	.	ADP1-WT	3073190	3073190
UN	64	.	ADP1-WT	3073192	3078896
UN	65	.	ADP1-WT	3174604	3174612
UN	66	.	ADP1-WT	3174616	3174623
UN	67	.	ADP1-WT	3561584	3561585
UN	68	.	ADP1-WT	3561589	3567038
```
