## Supplementary material for "Evolution recovers the fitness of *Acinetobacter baylyi* strains with large deletions through mutations in deletion-specific targets and global post-transcriptional regulators": Data File S1: RGR07-MS-E01.gd

```
#=GENOME_DIFF	1.0
#=TITLE	RGR07-MS-E01
#=REFSEQ	BarrickLab-Private:genomes/reference/ADP1-WT.gff3
#=REFSEQ	BarrickLab-Private:genomes/reference/ADP1-TDK_KAN-cassette.fa
#=ADAPTSEQ	BarrickLab-Private:genomes/adapters/illumina_truseq_6bp_dual_barcode_PE.fasta
#=READSEQ	BarrickLab-Private:genomes/0009/2019-07-11_Macrogen_Gabo/Ess6-1MS_R1.fastq.gz
#=READSEQ	BarrickLab-Private:genomes/0009/2019-07-11_Macrogen_Gabo/Ess6-1MS_R2.fastq.gz
SNP	1	.	ADP1-WT	99486	A	frequency=0.5
DEL	2	.	ADP1-WT	321574	1237
SNP	3	.	ADP1-WT	816424	T	frequency=0.5
DEL	4	.	ADP1-WT	941306	3549	mediated=IS1236
CON	5	.	ADP1-WT	1051560	3442	ADP1-WT:1093313-1093602
DEL	6	.	ADP1-WT	1248192	1237
SNP	7	.	ADP1-WT	1415738	C
DEL	8	.	ADP1-WT	1799601	1237
DEL	9	.	ADP1-WT	2478740	4	repeat_length=4	repeat_new_copies=1	repeat_ref_copies=2	repeat_seq=TAAT
DEL	10	.	ADP1-WT	2726455	1268
SNP	11	.	ADP1-WT	3270248	A	frequency=0.5
DEL	12	.	tdk-kan	1	1676
UN	13	.	ADP1-WT	18187	23721
UN	14	.	ADP1-WT	212966	215247
UN	15	.	ADP1-WT	215251	215252
UN	16	.	ADP1-WT	215443	218451
UN	17	.	ADP1-WT	297697	297700
UN	18	.	ADP1-WT	297703	297703
UN	19	.	ADP1-WT	297708	297708
UN	20	.	ADP1-WT	321574	322810
UN	21	.	ADP1-WT	645799	650332
UN	22	.	ADP1-WT	650556	651025
UN	23	.	ADP1-WT	651307	651393
UN	24	.	ADP1-WT	816424	816424
UN	25	.	ADP1-WT	868654	868669
UN	26	.	ADP1-WT	941306	944854
UN	27	.	ADP1-WT	1051560	1055001
UN	28	.	ADP1-WT	1233992	1234007
UN	29	.	ADP1-WT	1235474	1235474
UN	30	.	ADP1-WT	1235476	1235476
UN	31	.	ADP1-WT	1235478	1235480
UN	32	.	ADP1-WT	1235483	1235515
UN	33	.	ADP1-WT	1248192	1249428
UN	34	.	ADP1-WT	1446567	1447215
UN	35	.	ADP1-WT	1447548	1447548
UN	36	.	ADP1-WT	1447553	1448011
UN	37	.	ADP1-WT	1660808	1665951
UN	38	.	ADP1-WT	1665954	1665954
UN	39	.	ADP1-WT	1684828	1684858
UN	40	.	ADP1-WT	1709570	1710214
UN	41	.	ADP1-WT	1710551	1711033
UN	42	.	ADP1-WT	1799601	1800837
UN	43	.	ADP1-WT	1848863	1848866
UN	44	.	ADP1-WT	1848868	1851143
UN	45	.	ADP1-WT	1855907	1858184
UN	46	.	ADP1-WT	2222846	2222867
UN	47	.	ADP1-WT	2371922	2371922
UN	48	.	ADP1-WT	2371930	2371930
UN	49	.	ADP1-WT	2371932	2371932
UN	50	.	ADP1-WT	2371938	2371997
UN	51	.	ADP1-WT	2372234	2372300
UN	52	.	ADP1-WT	2478735	2478738
UN	53	.	ADP1-WT	2726455	2727722
UN	54	.	ADP1-WT	2803674	2804775
UN	55	.	ADP1-WT	2805883	2807003
UN	56	.	ADP1-WT	2944281	2949758
UN	57	.	ADP1-WT	2949761	2949761
UN	58	.	ADP1-WT	2949763	2949765
UN	59	.	ADP1-WT	3073134	3078906
UN	60	.	ADP1-WT	3174605	3174611
UN	61	.	ADP1-WT	3174613	3174631
UN	62	.	ADP1-WT	3561578	3564816
UN	63	.	ADP1-WT	3564844	3567039
```
