## Supplementary material for "Evolution recovers the fitness of *Acinetobacter baylyi* strains with large deletions through mutations in deletion-specific targets and global post-transcriptional regulators": Data File S1: RGR07-MS-E02.gd

```
#=GENOME_DIFF	1.0
#=TITLE	RGR07-MS-E02
#=REFSEQ	BarrickLab-Private:genomes/reference/ADP1-WT.gff3
#=REFSEQ	BarrickLab-Private:genomes/reference/ADP1-TDK_KAN-cassette.fa
#=ADAPTSEQ	BarrickLab-Private:genomes/adapters/illumina_truseq_6bp_dual_barcode_PE.fasta
#=READSEQ	BarrickLab-Private:genomes/0009/2019-07-11_Macrogen_Gabo/Ess6-2MS_R1.fastq.gz
#=READSEQ	BarrickLab-Private:genomes/0009/2019-07-11_Macrogen_Gabo/Ess6-2MS_R2.fastq.gz
DEL	1	.	ADP1-WT	321574	1237
DEL	2	.	ADP1-WT	941306	3549	mediated=IS1236
CON	3	.	ADP1-WT	1051560	3442	ADP1-WT:1093313-1093602
DEL	4	.	ADP1-WT	1248192	1237
SNP	5	.	ADP1-WT	1415738	C
SNP	6	.	ADP1-WT	1727814	T
DEL	7	.	ADP1-WT	1799601	1237
DEL	8	.	ADP1-WT	2277223	1
DEL	9	.	ADP1-WT	2478740	4	repeat_length=4	repeat_new_copies=1	repeat_ref_copies=2	repeat_seq=TAAT
DEL	10	.	ADP1-WT	2726455	1268
DEL	11	.	tdk-kan	1	1676
UN	12	.	ADP1-WT	18184	18185
UN	13	.	ADP1-WT	18187	23663
UN	14	.	ADP1-WT	23668	23669
UN	15	.	ADP1-WT	212971	215236
UN	16	.	ADP1-WT	215243	215243
UN	17	.	ADP1-WT	215440	218458
UN	18	.	ADP1-WT	297695	297711
UN	19	.	ADP1-WT	321574	322810
UN	20	.	ADP1-WT	645808	650345
UN	21	.	ADP1-WT	650347	650347
UN	22	.	ADP1-WT	650566	650566
UN	23	.	ADP1-WT	650573	651031
UN	24	.	ADP1-WT	651309	651414
UN	25	.	ADP1-WT	868656	868656
UN	26	.	ADP1-WT	868659	868670
UN	27	.	ADP1-WT	919816	919816
UN	28	.	ADP1-WT	919822	919826
UN	29	.	ADP1-WT	919832	919838
UN	30	.	ADP1-WT	941306	944854
UN	31	.	ADP1-WT	1051560	1053083
UN	32	.	ADP1-WT	1053085	1055001
UN	33	.	ADP1-WT	1235495	1235497
UN	34	.	ADP1-WT	1235499	1235526
UN	35	.	ADP1-WT	1248192	1249428
UN	36	.	ADP1-WT	1446567	1447228
UN	37	.	ADP1-WT	1447569	1447699
UN	38	.	ADP1-WT	1447702	1447703
UN	39	.	ADP1-WT	1447707	1447708
UN	40	.	ADP1-WT	1447712	1447715
UN	41	.	ADP1-WT	1447717	1447717
UN	42	.	ADP1-WT	1447719	1447722
UN	43	.	ADP1-WT	1447726	1448011
UN	44	.	ADP1-WT	1660807	1665943
UN	45	.	ADP1-WT	1665950	1665950
UN	46	.	ADP1-WT	1684826	1684852
UN	47	.	ADP1-WT	1709570	1710233
UN	48	.	ADP1-WT	1710542	1710542
UN	49	.	ADP1-WT	1710563	1710994
UN	50	.	ADP1-WT	1799601	1800837
UN	51	.	ADP1-WT	1848855	1851127
UN	52	.	ADP1-WT	1855916	1858187
UN	53	.	ADP1-WT	2222846	2222873
UN	54	.	ADP1-WT	2222878	2222878
UN	55	.	ADP1-WT	2222880	2222880
UN	56	.	ADP1-WT	2371925	2371989
UN	57	.	ADP1-WT	2372230	2372299
UN	58	.	ADP1-WT	2478735	2478738
UN	59	.	ADP1-WT	2726455	2727722
UN	60	.	ADP1-WT	2803674	2804772
UN	61	.	ADP1-WT	2805887	2806986
UN	62	.	ADP1-WT	2944279	2949765
UN	63	.	ADP1-WT	3073181	3078906
UN	64	.	ADP1-WT	3078908	3078909
UN	65	.	ADP1-WT	3174603	3174603
UN	66	.	ADP1-WT	3174605	3174616
UN	67	.	ADP1-WT	3561583	3564816
UN	68	.	ADP1-WT	3564844	3567039
```
