## Supplementary material for "Evolution recovers the fitness of *Acinetobacter baylyi* strains with large deletions through mutations in deletion-specific targets and global post-transcriptional regulators": Data File S2

```
CLUSTAL multiple sequence alignment by MUSCLE (3.8)

A_baylyi_ADP1               MLILTRRVGETLMIGDQVSVTVLGVKGNQVRIGVNAPKEVSVHREEIYQRIQHERAMH-V
A_sp._TTH0-4                MLILTRRVGETLMIGDQVSVTVLGVKGNQVRIGVNAPKEVSVHREEIYQRIQHERAMH-E
A_shaoyimingii              MLILTRRVGETLMIGDQVSVTVLGVKGNQVRIGVNAPKEVSVHREEIYQRIQHERAMH-E
A_haemolyticus              MLILTRRVGETLMIGDQVSVTVLGVKGNQVRIGVNAPKEVSVHREEIYQRIQHERAMH-E
A_dispersus                 MLILTRRVGETLMIGDQVSVTVLGVKGNQVRIGVNAPKEVSVHREEIYQRIQHERAMH-E
A_venetianus                MLILTRRVGETLMIGDQVSVTVLGVKGNQVRIGVNAPKEVSVHREEIYQRIQHERAMH-E
A_junii                     MLILTRRVGETLMIGDQVSVTVLGVKGNQVRIGVNAPKEVSVHREEIYQRIQHERAMH-E
A_gyllenbergii              MLILTRRVGETLMIGDQVSVTVLGVKGNQVRIGVNAPKEVSVHREEIYQRIQHERAMH-E
A_proteolyticus             MLILTRRVGETLMIGDQVSVTVLGVKGNQVRIGVNAPKEVSVHREEIYQRIQHERAMH-E
A_colistiniresistens        MLILTRRVGETLMIGDQVSVTVLGVKGNQVRIGVNAPKEVSVHREEIYQRIQHERAMH-E
A_vivianii                  MLILTRRVGETLMIGDQVSVTVLGVKGNQVRIGVNAPKEVSVHREEIYQRIQHERAMH-E
A_sp._TGL-Y2                MLILTRRVGETLMIGDQVSVTVLGVKGNQVRIGVNAPKEVSVHREEIYQRIQHERAMH-E
A_johnsonii                 MLILTRRVGETLMIGDQVSVTVLGVKGNQVRIGVNAPKEVSVHREEIYQRIQHERAMH-E
A_portensis                 MLILTRRVGETLMIGDQVSVTVLGVKGNQVRIGVNAPKEVSVHREEIYQRIQHERAMH-E
A_calcoaceticus             MLILTRRVGETLMIGDQVSVTVLGVKGNQVRIGVNAPKEVSVHREEIYQRIQHERAMH-E
A_baumannii_ATCC_17978      MLILTRRVGETLMIGDQVSVTVLGVKGNQVRIGVNAPKEVSVHREEIYQRIQHERAMH-E
A_pittii                    MLILTRRVGETLMIGDQVSVTVLGVKGNQVRIGVNAPKEVSVHREEIYQRIQHERAMH-E
A_nosocomialis              MLILTRRVGETLMIGDQVSVTVLGVKGNQVRIGVNAPKEVSVHREEIYQRIQHERAMH-E
A_lactucae                  MLILTRRVGETLMIGDQVSVTVLGVKGNQVRIGVNAPKEVSVHREEIYQRIQHERAMH-E
A_seifertii                 MLILTRRVGETLMIGDQVSVTVLGVKGNQVRIGVNAPKEVSVHREEIYQRIQHERAMH-E
A_sp._DUT-2                 MLILTRRVGETLMIGDQVSVTVLGVKGNQVRIGVNAPKEVSVHREEIYQRIQHERAMH-E
A_sp._BHS4                  MLILTRRVGETLMIGDQVSVTVLGVKGNQVRIGVNAPKEVSVHREEIYQRIQHERAMH-E
A_oleivorans                MLILTRRVGETLMIGDQVSVTVLGVKGNQVRIGVNAPKEVSVHREEIYQRIQHERAMH-E
A_wuhouensis                MLILTRRVGETLMIGDQVSVTVLGVKGNQVRIGVNAPKEVSVHREEIYQRIQHERAMH-E
A_guillouiae                MLILTRRVGETLMIGDQVSVTVLGVKGNQVRIGVNAPKEVSVHREEIYQRIQHERAMH-E
A_bereziniae                MLILTRRVGETLMIGDQVSVTVLGVKGNQVRIGVNAPKEVSVHREEIYQRIQHERAMH-E
A_schindleri                MLILTRRVGETLMIGDQVSVTVLGVKGNQVRIGVNAPKEVSVHREEIYQRIQHERAMH-E
A_lanii                     MLILTRRVGETLMIGDQVSVTVLGVKGNQVRIGVNAPKEVSVHREEIYQRIQHERAMH-E
A_variabilis                MLILTRRVGETLMIGDQVSVTVLGVKGNQVRIGVNAPKEVSVHREEIYQRIQHERAMH-E
A_lwoffii                   MLILTRRVGETLMIGDQVSVTVLGVKGNQVRIGVNAPKEVSVHREEIYQRIQHERAMH-E
A_equi                      MLILTRRVGETLMIGDQVSVTVLGVKGNQVRIGVNAPKEVSVHREEIYQRIQHERAMH-E
A_wanghuae                  MLILTRRVGETLMIGDQVSVTVLGVKGNQVRIGVNAPKEVSVHREEIYQRIQHERAMH-E
A_sp._NCu2D-2               MLILTRRVGETLMIGDQVSVTVLGVKGNQVRIGVNAPKEVSVHREEIYQRIQHERAMH-E
A_radioresistens            MLILTRRVGETLMIGDQVSVTVLGVKGNQVRIGVNAPKEVSVHREEIYQRIQHERAMH-E
A_indicus                   MLILTRRVGETLMIGDQVSVTVLGVKGNQVRIGVNAPKEVSVHREEIYQRIQHERAMH-E
A_larvae                    MLILTRRVGETLMIGDQVSVTVLGVKGNQVRIGVNAPKEVSVHREEIYQRIQHERAMH-E
A_cumulans                  MLILTRRVGETLMIGDQVSVTVLGVKGNQVRIGVNAPKEVSVHREEIYQRIQHERAMH-E
A_ursingii                  MLILTRRVGETLMIGDQVSVTVLGVKGNQVRIGVNAPKEVSVHREEIYQRIQHERAMH-E
A_chinensis                 MLILTRRVGETLMIGDQVSVTVLGVKGNQVRIGVNAPKEVSVHREEIYQRIQHERAMH-E
A_bouvetii                  MLILTRRVGETLMIGDQVSVTVLGVKGNQVRIGVNAPKEVSVHREEIYQRIQHERAMH-E
A_baylyi_ISx                MLILTRRVGETLMIGDQVSVTVLGVKGNQVRIGVNAPKEVSVHREEIYQRIQHERAMHDE
A_soli                      MLILTRRVGETLMIGDQVSVTVLGVKGNQVRIGVNAPKEVSVHREEIYQRIQHERAMH-E
A_towneri                   MLILTRRVGETLMIGDQVSVTVLGVKGNQVRIGVNAPKEVSVHREEIYQRIQHERAMH-E
A_tibetensis                MLILTRRVGETLMIGDQVSVTVLGVKGNQVRIGVNAPKEVSVHREEIYQRIQHERAMH-E
A_defluvii                  MLILTRRVGETLMIGDQVSVTVLGVKGNQVRIGVNAPKEVSVHREEIYQRIQHERAMH-E
A_tandoii                   MLILTRRVGETLMIGDQVSVTVLGVKGNQVRIGVNAPKEVSVHREEIYQRIQHERAMH-E
                            **********************************************************  

A_baylyi_ADP1               ILAKIMDSTSL------------------
A_sp._TTH0-4                HLQNLDQDYQP-SFEEESFTPNTENSFNR
A_shaoyimingii              HLQHIDQEYQP-NFEEENFT-D--KDFNR
A_haemolyticus              HLQHLDQDYQH-TYEEESNDFSQHNNFNR
A_dispersus                 HLQHLDQDFQH-SFEEDNNDFPRNNNFNR
A_venetianus                HLQHLDQDYQL-SYEEDNTDFTRNNNFNR
A_junii                     HLQHLDQDYQL-SYEEDNSDFPRHNNFNR
A_gyllenbergii              HLQHLDQDYQH-SYEEENNEFPRHNNFNR
A_proteolyticus             HLQHLDQDYQH-SYEEENNEFPRHNNFNR
A_colistiniresistens        HLQHLDQDYQH-SYEEENNEFPRHNNFNR
A_vivianii                  HLQHLDQDYQH-SYEEDNNEFPRHNNFNR
A_sp._TGL-Y2                HLQHLDQDYQP-AFEEETVV-VPENDFNR
A_johnsonii                 HLQHLDQDYQP-AFEDEGAQ-Q--NNFNR
A_portensis                 HLQHIDQDYQP-SIEEENNQ-Q--NNFNR
A_calcoaceticus             HLQHLDQDYQV-SFEDDNFA-Q--KNFNR
A_baumannii_ATCC_17978      HLQHLDQDYQV-SYEDDNYA-Q--KNFNR
A_pittii                    HLQHLDQDYQV-SYEDDNYA-Q--KNFNR
A_nosocomialis              HLQHLDQDYQV-SYEDDNYA-Q--KNFNR
A_lactucae                  HLQHLDQDYQV-SYEDDNYA-Q--KNFNR
A_seifertii                 HLQHLDQDYQV-SYEDDNYA-Q--KNFNR
A_sp._DUT-2                 HLQHLDQDYQV-SYEDDNYA-Q--KNFNR
A_sp._BHS4                  HLQHLDQDYQV-SYEDDNYA-Q--KNFNR
A_oleivorans                HLQHLDQDYQV-SFEDDNYA-Q--KNFNR
A_wuhouensis                HLQHIDQDYQP-SYEDDNAQ----NTYNR
A_guillouiae                HLQHIDQDYQP-SFEDDNSQ----NTYNR
A_bereziniae                HLQHIDQDYQP-SFEDDNSQ----NTYNR
A_schindleri                HLQHIDQDYQP-SFEDDTSS-Q--NNFNR
A_lanii                     HLQHLDQDYQP-SFEEENFV-QPQNDFNR
A_variabilis                HLQHIDQDYQPSSYEDDNQT-Q--NNFNR
A_lwoffii                   HLQHIDQDYQP-SYEDDSQT-Q--NNFNR
A_equi                      HLQHIDQDYQP-SFEDDNYQ----KDFNR
A_wanghuae                  HLQHIDQDYQP-SFEDDTQP-Q--NDFNR
A_sp._NCu2D-2               HLQHLDQDYQP-SFEDDNQT-Q--NDFNR
A_radioresistens            HLQHLDQDYQP-SFEDENYS-Q--NDFNR
A_indicus                   HLQHLDQDYQP-SYEDDNYP-Q--NNFNR
A_larvae                    HLQHLDQDYQP-SFEDDNYT-Q--NNFNR
A_cumulans                  HLQHLDQDYQP-SFEDDNFS-Q--NNFNR
A_ursingii                  HLQHLDQDYQP-SFEDDNFS-Q--NNFNR
A_chinensis                 HLQHLDQDYQP-SFEDDNFS-Q--NNFNR
A_bouvetii                  HLQHLDQDYQP-SFEDDNFS-Q--NNFNR
A_baylyi_ISx                HLQHLDQDYQP-SFEDDNYS-Q--NNFNR
A_soli                      HLQHLDQDYQP-SFEDDNYS-Q--NNFNR
A_towneri                   HLQHLDQDYQP-SFEEDNYS-Q--NDFNR
A_tibetensis                HLQHIDQDYQP-SFEEDNYS-Q--NNFNR
A_defluvii                  HLQHIDQDYQP-SFEEDNYS-QNNNNFNR
A_tandoii                   HLQHLDQDYQP-SFEEDNYS-Q--NNFNR
                             * :: :. .                   
```
